# A novel fragmented mitochondrial genome in the protist pathogen *Toxoplasma gondii* and related tissue coccidia

**DOI:** 10.1101/2020.05.16.099366

**Authors:** Sivaranjani Namasivayam, Rodrigo P. Baptista, Wenyuan Xiao, Erica M. Hall, Joseph S. Doggett, Karin Troell, Jessica C. Kissinger

**Author notes:** Corresponding Author: Jessica C. Kissinger, University of Georgia, 500 D.W. Brooks Drive, Coverdell Center, Athens, GA, 30602, USA.

## Abstract

Mitochondrial genome content and structure vary widely across the eukaryotic tree of life with protists displaying extreme examples. Apicomplexan and dinoflagellate protists have evolved highly-reduced mitochondrial genome sequences, mtDNA, consisting of only 3 cytochrome genes and fragmented rRNA genes. Here we report the independent evolution of fragmented cytochrome genes in *Toxoplasma* and related tissue coccidia and evolution of a novel genome architecture consisting minimally of 21 sequence blocks (SBs) that exist as non-random concatemers. Single-molecule Nanopore reads consisting entirely of SB concatemers ranging from 1-23 kb reveal both whole and fragmented cytochrome genes. Full-length cytochrome transcripts including a divergent *coxIII* are detected. The topology of the mitochondrial genome remains an enigma. Analysis of a *cob* point mutation reveals that homoplasmy of SB’s is maintained. Tissue coccidia are important pathogens of man and animals and the mitochondrion represents an important therapeutic target. Their mtDNA sequence has remained elusive until now.

## Supplementary material for "A novel fragmented mitochondrial genome in the protist pathogen *Toxoplasma gondii* and related tissue coccidia": Data-Set-Files

```
Supplementary Datasets S1-S9

A novel fragmented mitochondrial genome in the protist pathogen Toxoplasma gondii and related tissue coccidia

Sivaranjani Namasivayam a,b,c, Rodrigo P. Baptista b,c, Wenyuan Xiao a,b,  Erica M. Hall a, Joseph S.
Doggett d, Karin Troell e and Jessica C. Kissinger a,b,c,1

a Department of Genetics, University of Georgia, Athens, GA, 30602, USA
b Center for Tropical and Emerging Global Diseases, University of Georgia, 30602, USA
c Institute of Bioinformatics, University of Georgia, Athens, GA 30602, USA
d Division of Infectious Diseases, Oregon Health Sciences University, OR, 97239, USA
e Department of Microbiology, National Veterinary Institute, SE-751 89 Uppsala, Sweden

Corresponding Author: Jessica C Kissinger, University of Georgia, 500 D.W. Brooks Drive,
Coverdell Center, Athens, GA, 30602, USA jkissing@uga.edu, +1-706-542-6562
ORCID: 0000-0002-6413-1101

## there are multiple section headers below which separate the various fasta files:

Dataset_S1  Toxoplasma gondii RH PCR products
Dataset_S2  Toxoplasma gondii 21 mtDNA sequence blocks
Dataset_S3  Toxoplasma gondii ME49 corrected Nanopore mtDNA reads
Dataset_S4  Toxoplasma gondii coxI, coxII & cob nt and aa sequences
Dataset_S5  Toxoplasma gondii RH RTPCR products
Dataset_S6  Toxoplasma gondii PRU corrected Nanopore mtRNA reads
Dataset_S7  Neospora caninum 21 mtDNA sequence blocks
Dataset_S8  Neospora caninum Nc-1 corrected Nanopore mtDNA reads
Dataset_S9  Neospora caninum coxI, coxII & cob nt and aa sequences


Dataset_S1 Sequences of the Toxoplasma gondii RH PCR products

>M1/T2
GTTAGTATAAGCATAGAACCAATCCGGTAGTAAGGTATAAGATAGTAGCTAATCTACCATATAAGATGTATGTTGCTTGTGGAATAGCACTACCTATAATAATCAAGAAGATCATACTATATACCCAAATAATCACCCATCCACTGACTACATTTCGAGTCATGAACTGTTGACGAATTAACATTCGGGTATTTAAAGCTCGAATCTCAGAAAGTAAACCTAAATTAATCAGAGATGACATAAATACTAACAAACCACCGGTTTTGGATGGAATTACTTTTAACACCGCATAATATGCTAGAAAATACCATTCAGGTACGATATGAAGTGGTGTTACGAACCGGTTGACTGGTATTGAGTTATCTGGATGTGATAGTTCCATCAAACCAAAAGCCGCTTGTAAGAAGATTAATCCAATTAAATAGGATAGACATTTAGCATCTGTCATTAACATATGAGGATAAAAGGCAACTTTAAGCGCGGTATCAATACCTGCAGGATTGCTAGAACCATTTAAATGTAAATAGAAGATATGTAAAACTATTATAATACAACCAATAAAAGGCAAGATAAAATGTAATACAAAGAATCGTTTTAATGTTACATCAGATACGTAGTAACCTCCAAGTAGCCAAGGTACAAATATGGGTNATTGGGANAAAAAGGAGGTTGGTAATGACTGTAGCACCCCAGAAACTCATTTGTCCCCATGGTAGTACATATCCGANGAANGCAGTGGGCTATAGTAAGTNAANTATAAAACTAANCCAGACATCCNAGGCGGGTAGTTAAATAACTATAACTCCAGTTNTACAATCCTCGAGTCNTGTGAATTAAATACCCAGAATNCNNNNGAGCNNNTGTAGCATGCAACATCCNAATTCCCTCC
>E4/C6 or H1
TGGTTTCTTAGTTGCAATGACCTTTGTACTCCAAATAATTACAGGTATCACTCTAGCGTTTAGATATACTTCTGAAGCATCTTGTGCATTTGCTAGCGTTCAACATCTAGTTAGAGAAGTAGCAGCAGGATGGGAATTTAGGATGTTGCATGCTACAACAGCCTCTTTTGTATTCTTGTGTATTTTAATTCACATGACTCGAGGATTGTATAACTGGAGTTATAGTTATTTAACTACCGCTTGGATGTCTGGTTTAGTTTTATATTTACTTACTATAGCCACTGCCTTCCTCGGATATGTACTACCATGGGGACAAATGAGTTTCTGGGGTGCTACAGTCATTACAAACCTCCTTTCTCCAATACCATATTTGGTACCTTGGCTACTTGGAGGTTACTACGTATCTGATGTAACATTAAAACGATTCTTTGTATTACATTTTATCTTGCCTTTTATTGGTTGTATTATAATAGTTTTACATATCTTCTATTTACATTTAAATGGTTCTAGCAATCCTGCAGGTATTGATACCGCGCTTAAAGTTGCCTTTTATCCTCATATGTTAATGACAGATGCTAAATGTCTATCCTATTTAATTGGATTAATCTTCTTACAAGCGGCTTTTGGTTTGATGGAACTATCACATCCAGATAACTCAATACCAGTCAACCGGTTCGTAACACCACTTCATATCGTACCTGAATGGTATTTTCTAGCATATTATGCGGTGTTAAAAGTAATTCCATCCAAAACCGGTGGTTTTGTTAGTATTTATGTCATCAACATGTCAATGAAATATCAATAACGATGAAACTTATTTGATTAACATAACAACATAGAAGATTAAGCTGCATTACGTTTAACTTTACACTGGATACGTTTTATGNTAACTTACTACAGACCATGGGAGCGAAGATAATCTAATATGTAACTCCGTTCATGGAAATCAAAAGAGCTTTCACGCTATCTTTAGTGCCTGTCGAGTCGCTCAAGGAAGATTTGATCCTGTTTATGATTTAAGGGATGTAAAGGTGCTCAGGGTCTAACCGTCGGGCCATCTCGATCCTCATATTCAAAGATAATTCTATTTCAAAAAGTTTTAGATAAACGACATGTGAAGAGTCGGACCAACTTTCACGCACGACGATAATTACCCGACAAGGATTTTCCTACCTTTGGACCGTCATAATACAGCCGCCGTTTACATGTTACTGCACCGGGCAGGGATTATATACTATACCTCTACAGTGGTATTAGCGGTATCTAGTGTTGATGTACAACAGACGCTCTCCTTGTTCCACTACCTAATCATAATCTATCGTTCCAGATATTAAGGAATGTACGCAACATCTAACTACACAACGTTATGCCAAGAAGGATCCCAGATTACCCTGATTATC
>A1
CTCANNCNAGTCACCGGTTCGTAACACCACTTCATATCGTACCTGAATGGTATTTTCTAGCATATTATGCGGTGTTAAAAGTAATTCCATCCAAAACCGGTGGTTTGTTAGTATTTATGTCATCAACATGTCAATGAAATATCAATAACGATGAAACTTATTTGATTAACATAACAACATAGAAGATTAAGCTGCATTACGTTTAAACTTTACACTGGATACGTTTTAATGTTAACTTACTACAGACCATGGGAGCGAAGATAATCTAATATGTAACTCCGTTCATGGAAATCAAAAGAGCTTTCACGCTATCTTTAGTGCCTGTCGAGTCGCTCAAGGAAGATTTGATCCTGTTTATGATTTAAGGGATGTAAAGGTGCTCAGGGTCTAACCGTCGGGCCATCTCGATCCTCATATTCAAAGATAATTCTATTTCAAAAAGTTTTAGATAAACGACATGTGAAGAGTCGGACCAACTTTCACGCACGACGATAATTACCCGACAAGGATTTTCCTACCTTTGGACCGTCATAATACAGCCGCCGTTTACATGTTACTGCACCGGGCAGGGATTATATACTATACCTCTACAGTGGTATTAGCAGTATCTAGTGTTGATGTACAACAGACGCTCTCCTTGTTCCACTACCTAATCATAATCTATCGTTCCAGATATTAAGGAATGTACGCAACATCTAACTACACAACGTTATGCCAAGAAGGATCCCAGATTACCCTGATTATCTTTGTTANATTAATACATGGTGTTCAATTGGTTCTATTTCTACATAATTATCATCTTAACTATGCTCTGCTAACACAATAGAACTTGGATCNGNTAACAAAGACCTTCAAGANNNAACCAGTAGTCNACTCGTANTATTACTCCCCNNAAAANGNAGNTTTNNAAACTAGGAGCCCATNTNNAGGGGNAAC
>R2
TGATTTTTAACGACAAAAGACATCACGATTTTAGATCGGTTGGTACAGAATATCAAACCTAATACTAATTAACTGAGTTAAATAATACAGGGTTGAACTGTGGGTTAGTTTCAATGCCCAAGGCAGAGCACTGGATTGGATACCCAGGGAACTGTGCTCCCATTAATAAGAATCATAATATAAGTCACCAGGCATGCAATACCAATCAGATAACAACTGAAGCTAGACTCCCTGTTACACATTATAAAATGGGATTCCTAGGTTTATATAAACTACCTTTTTCTGGGGAGTATATACTACGAGTTGGACTACTGGTTTAGATCTTGAAGGTCTTTGTTTACCGGATCCAAGTTCTATTGTGTTAGCAGAGCATAGTTAAGATGATAATTATTGTAGAAATAGAACCAATTGAACACCATGTATTAATATAACAAAGATAATCAGGGTAATCTGGGATCCTTCTTGGCATAACGTTGTGTAGTTAGATGTTGCGTACATTCCTTAATATCTGGAACGATAGATTATGATTAGGTAGTGGAACAAGGAGAGCGTCTGTTGTACATCAACACTAGATACTGCTAATACCACTGTAGAGGTATAGTATATAATCCCTGCCCGGTGCAGTAACATGTAAACGGCGGCTGTATTATGACGGTCCAAAAGGTANGAAAATCCTTGTCGGGTAATTATCGTCGTGCGTGAAAGTTGGTCCGACTCTTCACATGTCGTTTATCTAAAACTTTTTGAAATAGAATTATCTTTGAATATGAGGATCGAGATGGCCCGACGGTTAGACCCTGAGCACCTTTTCATCCCTTNAATCATAAACAGGATCAAATCTTCCTTGAGCGACTCGACAGGCACTAAAGATAGCGTGAAAGCTCTTTTGATTCCATGAACGGAGTTCATATTAGATTTCTTCGCTCCATGGTCTGTAGTAAGTTA
>C5
CAACTTTATCTATGTATTCATGTCGAGCGGTCTTCGGTGGTCAATCTATGATCTTAGCTATGGGTTGTATTTCTATTCTAGGTTCTCTAGTATGGGCACATCACATGATGNNTGTCGGTCTAGAAGTAGATACACGAGCTTACTTCTCAGCTATGACAATTATGATTGCTATTCCTACAGGTACTAAAATCTTTAATTGGTTAGGTACCTATATGGCTAGTCATAATACTACACGAACAATAGATTTATGGGCTGCCTTATGCTTTATTCTTCTATTTACTCTAGGTGGTACTACAGGTGTAGTTATGGGTAATGCAGGTATGGATATTGCACTACACGATACATATTATATTGTTGCACATTTCCATTTTGTATTATCTCTGGGAGCTATCTTAGCAACTATATGTGGATTTGTCTTCTATAGTAAAGATATGTTCGGAGATACTTTAAATCTATTCCATGTGAATACAGGTTCATCACCTTATTTAAATATTTGGTTTGTTGTATTCTTGGCTAGTATTATGTTAATCTTCTTACCTATGCATATATTAGGTTTCAACGTTATGCCAAGAAGGATCCCAGATTACCCTGATTATCTTTGTTATATTAATACATGGTGTTCAATTGGTTCTATTTCTACAATAATTATCATCTTAACTATGCTCTGCTAACACAATAGAACTTGGATCCGGTAAACAAAGACCTTCAAGATCTAAACCAGTAGTCCAACTCGTAGTATATACTCCCCAGAAAAAGGTAGTTTATATAAACCTAGGAATCCCATTTTATAATGTGTAACAGGGAGTCTAGCTTCAGTTGTTATCTGATTGGTATTGCATGCCTGGTGACTTATATTATGATTCTTATTAATGGGAGCACAGTTCCCTGGGTATCNATCCAGTGCTCTGCCTTGGGCATTGAAAACTAACCCACAGTTCA
>C5/M4*
CATGTATTCATGTCGAGCGGTCTTCGGTGGTCAATCTATGATCTTAGCTATGGGTTGTATTTCTATTCTAGGTTCTCTAGTATGGGCACATCACATGATGACTGTCGGTCTAGAAGTAGATACACGAGCTTACTTCTCAGCTATGACAATTATGATTGCTATTCCTACAGGTACTAAAATCTTTAATTGGTTAGGTACCTATATGGCTAGTCATAATACTACACGAACAATAGATTTATGGGCTGCCTTATGCTTTATTCTTCTATTTACTCTAGGTGGTACTACAGGTGTAGTTATGGGTAATGCAGGTATGGATATTGCACTACACGATACATATTATATTGTTGCACATTTCCATTTTGTATTATCTCTGGGAGCTATCTTAGCAACTATATGTGGATTTGTCTTCTATAGTAAAGATATGTTCGGAGATACTTTAAATCTATTCCATGTGAATACAGGTTCATCACCTTATTTAAATATTTGGTTTGTTGTATTCTTGGCTAGTATTATGTTAATCTTCTTACCTATGCATATATTAGGTTTCAACGTTATGCCAAGAAGGATCCCAGATTACCCTGATTATCTTTGTTTATATTAATACATGGTGTTCAATTGGTTCTATTTCTACAATAATTATCATCTNAACTATGCTCTGCTAACACCATAGAACTTGGATCCGGTAAAACAAAGACCTTCAAGATCTAAACCAGTAGTCCAACTCGTAGTATATACTCCCCAGAAAAAGGTAGTTTATATAAACCTAGGAATCCCATTTTATAATGTGTAACAGGGAGTCTAGCTTCAGTTGTTATCTGATTGGTATTGCATGCCTGGTGACTTATATTATGATTCTTATTAATGGGAGCACAGTTCCCCTGGGTATCCAATCCAGTGCTCTGCCTTGGGCATTGAAACTAACCCACAGTTCAACCCTGTATTATTTAACTCAGTTAATTAGTATTAGGTTTGATATTCTGTACCAACCGATCTAAAATCGTGATGTCTTTTTGTTACGTGACGAGCGGTGTGTTTAAGACTAGTTTACATGCGCTCATTTTAATATGTAGTTTAATTGGAAGCTGGAAGACGGAATCGTTATTAAGCGCCAGGTAGTCCTGGACACTGAATCCATGAGCGTGAACATTGTAGTTCTGCTGTATATATTTATACAATTTTAAATGGTAGATAGGGAACAAACTGTCTCCAGACGTTCTTAACCCAGCTCACGTATTACATCTGACGGTGAACTATCGTTCCTAACTGAATCTTGTTCAATAACAAGGGAGTAATGAGCCGACATGGAGGTGCTGATACAATCCGAGGATTAGAACTCCCAATATTATCTGACCTGTTATCCCCGGCGTACCTTACGACCGTTATATAATTTAGAGATAGAATGTAACGTGGATCATTATCCACACTGCTTCGACGAAATGTAGATATAAGATTGTAAATGGTTCTGAGAAGATTTTACATAATGTACCTTTGCATTTACTCAAAGTTATGCAGTTTACTGGTAAATATGAACAGAGAGCAACA
>C5/C3
TTCTACCTGCTTTTGGTGTTGTATCTCAAACTTTATCTATGTATTCATGTCGAGCGGTCTTCGGTGGTCAATCTATGATCTTAGCTATGGGTTGTATTTCTATTCTAGGTTCTCTAGTATGGGCACATCACATGATGACTGTCGGTCTAGAAGTAGATACACGAGCTTACTTCTCAGCTATGACAATTATGATTGCTATTCCTACAGGTACTAAAATCTTTAATTGGTTAGGTACCTATATGGCTAGTCATAATACTACACGAACAATAGATTTATGGGCTGCCTTATGCTTTATTCTTCTATTTACTCTAGGTGGTACTACAGGTGTAGTTATGGGTAATGCAGGTATGGATATTGCACTACACGATACATATTATATTGTTGCACATTTCCATTTTGTATTATCTCTGGGAGCTATCTTAGCAACTATATGTGGATTTGTCTTCTATAGTAAAGATATGTTCGGAGATACTTTAAATCTATTCCATGTGAATACAGGTTCATCACCTTATTTAAATATTTGGTTTGTTGTATTCTTGGCTAGTATTATGTTAATCTTCTTACCTATGCATATATTAGGTTTCAACGTTATGCCAAGAAGGATCCCAGATTACCCTGATTATCTTTGTTATATTAATACATGGTGTTCAATTGGTTCTATTTCTACAATAATTATCATCTTAACTATGCTCTGCTAACACATAGAACTTGGNATCCGGTAAACAAAGACCTTCAAGATCTAACCCAGTAGTCCAACTCGNAGTATATACTCCCCCAGAAAAGCTTATAAATAATCCTGTCTCAAAGATGATTACTCCNNGTACGATGGNTCTGATCATACTAGCATCNGAGTAGTANTTTCTCTNGCTGCCCCGTTAATACNGAGNGATAACCAGTATCCCATATATTACGCNTAGAACATAACCCGATGTGGATAACCTTAATGTCGTAGGATATTGAAATCCAACACTTTTAGCTGTCTTAAGCAGTCCAGTGGGGTGGTGGTGTACAGCAATCATAAAGAACCTTGGTTGTCCTGTATCNTCATAACTGGGAGTCATATTCAGTATCCTAGGTACTATAATGTCCTCTGTTTATTCGATTTGAGTTATACAGTTCTGGTTCGCGGATCATNTGTACAGAGACAATATCTACTTATAATGTGATAATTACAATACATGGTCTAGCTATGATCTTTATGTTCTTAATGCCGGCTTTGTACGGAGGATATGGTAACTTCTTTGTACCAATCTATATTGGTGGTTCGGAAGTCGTTTTCCCAAGAACTAACGCGATCTCCTATTTCCTAGTACCATTAGGTTCTGTGTTAGTAACTCAAAGTATTTGTGCTGAATTTGGTAGTGGTCTTGGTTGGACAATGTACCCTCCATTAAGTACTAGCTTGATGGTTTTAAATCCTGAGGCTACTGATTGGTTAATTGGAGGACTTGCTGTTCTTGGTATCAGTAGTATCCTTAGTTCTATTAACTTCCTTGGTACATGTGTCTTTATGGGATCTTGTGCAGGAGCAAAAAATTATATTTTATATATTTGGTCTATTATTTTTACAGCTCTTATGCTAGTATTTACACTACCTATTTTAACAGGTGGACTAGTTATGATCTTATTAGATTTACATGTAAATACAGAATTTTATGATTCTATGTATTCTGGTGATAGTGTCTTAAGGGCGAATTCGCCCTT
>C5/R1*
CAACTTNTCTATGTATTCATGTCGAGCGGTCTTCGGTGGTCAATCTATGATCTTAGCTATGGGTTGTATTTCTATTCTAGGTTCTCTAGTANGGGCACATCACATGATGANTGTCGGTCTANAAGTAGATACACGAGCTTACTTCTCAGCTATGACAATTATGATTGCTATTCCTACAGGTACTAAAATCTTTAATTGGTTAGGTACCTATATGGCTANTCATAATACTACACGAACAATAGATTTATGGGCTGCCTTATGCTTTATTCTTCTATTTACTCTAGGTGGTACTACAGGTGTANTTATGGGTAATGCAGGTATGGATATTGCACTACACGATACATATTATATTGTTGCACATTTCCATTTTGTATTATTTCTGGGAGCTATCTTAGCAACTATATGTGGATTTGTCTTCTATAGTAAAGATATGTTCGGAGATACTTTAAATCTAATNCCATGTGAATACAGGTTCATCACCTTATTTAAATATTTGGTTTGTTGTATTCTGGGCTAGTATTATGTTAATCTTCTTACCTATGCATATATTAGGTTTCAACGTTATGCCCAAGAAGGATCCCAGATTACCCTGATTATCTTTGTTATATTAATACATGGTGTTNCAATTGGTTCTATTTCTACAATAATTATCATCTTAACTATGCTCTGCTAACACAATAGAACTTGGATCCGGTAAACAAAGACCTTCAAGATCTAAACCAGTAGTCCAACTCGTAGTATATACTCCCCAGAAAAAGCTTATAAATAATCCTGTCTCAGAGATGATTACTCCCAGTACGATGGTACTGATCATACTAGCATCTGAGTAGTAGTTTTCTCTCGCTGTTAATACGAGTGATAACAGTAATCCATATATTACGCCTAGAACATAACCGATGTGGAATAACCTTAATGTCGTAGGATATTGAAATCCAACACTTTTAGCTGTCTTAAGCAGTCCAGTGGGGTGGTGGTGTACAGCAATCATAAAGAACTTGGTTGTCTGTATCTCATAACTGGAGTCATATTCAGTATCCTAGGTACTATAATGTCTCTGTTTATTCGATTTGAGTTATACAGTTCTGGTTCGCGGATCATTTGTACAGAGACAATATCTACTTATAATGTGATAATTACAATACATGGTCTAGCTATGATCTTTATGTTCTTAATGCCGGCTTTGTACGGAGGATATGGTAACTTCTTTGTACCAATCTATATTGGTGGTTCGGAAGTCGTTTTCCCAAGAACTAACGCGATCTCCTATTTCCTAGTACCATTAGGAACTCA
>C4/A2
TTGANATNACTTCTGGATGTCCAAAAAACCAGAATAGATGTTGATATAAGACACTATCACCAGAATACATAGAATCATAAAATTCTGTATTTACATGTAAATCTAATAAGATCATAACTAGTCCACCTGTTAAAATAGGTAGTGTAAATACTAGCATAAGAGCTGTAAAAATAATAGACCAAATATATAAAATATAATTTTTTGCTCCTGCACAAGATCCCATAAAGACACATGTACCAAGGAAGTTAATAGAACTAAGGATACTACTGATACCAAGAACAGCAAGTCCTCCAATTAACCAATCAGTAGCCTCAGGATTTAAAACCATCAAGCTAGTACTTAATGGAGGGTACATTGTCCAACCAAGACCACTACCAAATTCAGCACAAATACTTTGAGTTACTAACACAGAACCTAATGGTACTAGGAAATAGGAGATCGCGTTAGTTCTTGGGAAAACGACTTCCGAACCACCAATATAGATTGGTACAAAGAAGTTACCATATCCTCCGTACAAAGCCGGCATTAAGAACATAAAGATCATAGCTAGACCATGTATTGTAATTATCACATTATAAGTAGATATTGTCTCTGTACAAATGATCCGCGAACCAGAACTGTATAACTCAAATCGAATAAACAGAGACATTATAGTACCTAGGATACTGAATATGACTCCAGTTATGAGATACAGACAACCAAGTTCTTTATGATTGCTGTACACCACCACCCCACTGGGACTGCTTAAGACAGCTAAAAGTGTTGGATTTCAATATCCTACGACATAANGNTATTCCACATCGGTTATGTCTAGGCGTAATATATGGATTACTGTTATCACTCGTATTAACAGCGAGAGAAAACTACTACTNCAGATGCTNAGTATGATCAGTACCATCGTACTGGGGAGTAATCATCTNTGAGACAGGATTATTTATAAGCTTTTTCTGGGGAGTATATACTACGAGTTGGACTACTGGTTTAGATCTTGAAGGTCTTTGTTTACCGGATCCAAGTTCTATTGTGTTAGCATGGTTTCGAGAACACTCCAGTCTATCTATGAGTCTATTCCGGGCACACCTTGTCTTTTATCGGTGTGCTCTAAATCTAAATTCATCTTATAATTTTGGTTTCTTAGTTGCAATGACCTTTGTACTCCAAATAATTACAGGTATCACTCTAGCGTTTAGATATACTTCTGAAGCATCTTGTGCATTTGCTAGCGTTCAACATCTAGTTAGAGAAGTAGCAGCAGGATGGGAATTTAGGATGTTGCATGCTACAACAGCCTCTTTTGTATTCTTGTGTATTTTAATTCACATGACTCGAGGATTGTATAACTGGAGTTATAGTTATTTAACTACCGCTTGGATGTCTGGTTTAGTTTTATATTTACTTACTATAGCCACTGCCTTCCTCGGATATGTACTACCATGGGGACAAATGAGTTTCTGGGGTGCTACAGTCATTACAAACCTCCTTTCTCCAATACCATATTTGGTACCTTGGCTACTTGGAGGTTACTACGTATCTGATGTAACATTAAAACGATTCTTTGTATTACATTTTATCTTGCCTTTTATTGGTTGTATTATAATAGTTTTACATATCTTCTATTTACATTTAAATGGTTCTAGCAATCCTGCAGGTATTGATACCGCGCTTAAAGTTGCCTTTTATCCTCATATGTTAATGACAGATGCTATACAAANNCCAGTAGAGCCCNG
>C4/M3*
TTGAATATNNCTTCTGGATGTCCAAAAACCAGAATAGATGTTGATATAAGACACTATCACCAGAATACATAGAATCATAAAATTCTGTATTTACATGTAAATCTAATAAGATCATAACTAGTCCACCTGTTAAAATAGGTAGTGTAAATACTAGCATAAGAGCTGTAAAAATAATAGACCAAATATATAAAATATAATTTTTTGCTCCTGCACAAGATCCCATAAAGACACATGTACCAAGGAAGTTAATAGAACTAAGGATACTACTGATACCAAGAACAGCAAGTCCTCCAATTAACCAATCAGTAGCCTCCAGGATTAAAACCATCAAGGNTAGTACTNATGGGAGGGTACATNTCCAACCAAGACCACTACCAAATTCAGCACAAATACTTTGAGTTACTAACACAGNAACCTAAATGGTACTAGGAAATAGGAGATCGCGTTAGTTCTTGGGAAAACGACTTCCGAAACCACCAATATNAGATTGGTACAAAGAAGTTACCATATCCTCCCGTACAAAGCCGGCATTAAGAACATAAAGATCATAGCTAGACCATGTATTGTAATTATCACATTATAAGTAGATATTGTCTCTGTACAAATGATCCGCGAACCAGAACTGTATAACTCAAATCGAATAAACAGAGACATTATAGTACCTAGGATACTGAATATGACTCCAGTTATGAGATACAGACAACCAAGTTCTTTATGATTGCTGTACACCACCACCCCACTGGACTGCTTAAGACAGCTAAAAGTGTTGGATTTCAATATCCTACGACATTAAGGTTATTCCACATCGGTTATGTTCTAGGCGTAATATATGGATTACTGTTATCACTCGTATTAACAGCGAGAGAAAACTACTACTCAGATGCTAGTATGATCAGTACCATCGTACTGGGAGTAATCATCTCTGAGACAGGATTATTTATAAGCTTTTTCTGGGGAGTATATACTACGAGTTGGACTACTGGTTTAGATCTTGAAGGTCTTTGTTTACCGGATCCAAGTTCTATTGTGCTCTTCATGACCATCATGTTAAGTGCATTAAGTATAGTGGTATCCAGCGTATATTTGAAAAACCAACATTTATATACAAGCTGTACAAATATCATGATATTCACTTTGGTAGTCTCCTTCCTAATGTTAGTCTGTACGGAATACTTAGGTCTATCTATTTATATTAACGATAATGGATTTGGTAATGGTCTATTATACTANNG
>A2/M3*
CNGGGNNTCTTACATAGCGANANCTGGAAGNATGTTAAGGAGCATAGGNAAATGCTACACACCTTAATTGGTAATGCATTGATATAATTATCGTACAAGCACTCAGCTAGTTATTGAGAGACACTCACGAGCCCAAAACCATAACTTCGTAATCTCAATGGTTTGCGATAGAACCATAACACAATGATATTTACACAGTTCAACCCTGTATTATTTAACTCAGTTAATTAGTATTAGGTTTGATATTCTGTACCAACCGATCTAAAATCGTGATGTCTTTTTGTCGTTTATATAAATCTAGTAATGCTTGTCAAGTTCCTTGTATCTATTTAGCTCACTGCGTACTTAGGATCAGACCAAATGAGTTCACTAATGGTACTANGAAATAGGAGATCGCGTTAGTTCTTGGGAAAACGACTTCCGAACCACCAATATAGATTGGTACAAAGAAGTTACCATATCCTCCGTACAAAGCCGGCATTAAGAACATAAAGATCATAGCTAGACCATGTATTGTAATTATCACATTATAAGTAGATATTGTCTCTGTACAAATGATCCGCGAACCAGAACTGTATAACTCAAATCGAATAAACNGAGACATTATAGTACCTAGGATACTGAATATGACTCCAGTTATGGAGATACAGACAACCAAGTTCTTTATGATTGCTGTACACCACCACCCCACTGGACTGCTTAAGACAGCTAAAAGTGTTGGATTTCAATATCCTACGACATTAAGGTTATTCCACATCGGTTATGTTCTAGGCGTAATATATGGATTACTGTTATCACTCGTATTAACAGCGAGAGAAAACTACTACTCAGATGCTAGTATGATCAGTACCATCGTACTGGGAGTAATCATCTCTGAGACAGGATTATTTATAAGCTTTTTCTGGGGAGTATATACTACGAGTTGGACTACTGGTTTAGATCTTGAAGGTCTTTGTTTACCGGATCCAAGTTCTATTGTGCTCTTCATGACCATCATGTTAAGTGCATTAAGTATAGTGGTATCCAGCGTATATTTGAAAAACCAACATTTATATACAAGCTGTACAAATATNATGATATTCACTTTGGTAGTCTCCTTCCTAATGTTAGTCTGTACGGAATACTTAGGTCTATCTATTTATATTAACGATAATGGATTTGGTAATGGTCTATTAACTACG
>A1/M3
CGNTAGTATAATAGACCATTACCAAATCCATTATCGTTAATATAAATAGATAGACCTAAGTATTCCGTACAGACTAACATTAGGAAGGAGACTACCAAAGTGAATATCATGATATTTGTACAGCTTGTATATAAATGTTGGTTTTTCAAATATACGCTGGATACCACTATACTTAATGCACTTAACATGATGGTCATGAAGAGCACAATAGAACTTGGATCCGGTAAACAAAGACCTTCAAGATCTAAACCAGTAGTCCAACTCGTAGTATATACTCCCCAGAAAAAGGTAGTTTATATAAACCTAGGAATCCCATTTTATAATGTGTAACAGGGAGTCTAGCTTCAGTTGTTATCTGATTGGTATTGCATGCCCTGAGTACTTCGANNGAAAGGGAANGNTAACCGCTATTAAACACAACAGTTACCGTAGCTGTAGATGANTGCTAATCATAGAGNATATCTCGTATGACACTGCAGAACATATAAATGCTCCTTCCGCCNTTCGTTGNCTGTGTTTACCNCGGGGAATTAGAACAGAATATCAAGTTCTTTGCNGGGAGGTTTGNTACGTTCNGTACAGTAGTAGGTAANAGGTATGTGAGAGACTTAGNCTAGCGTNGGAGCACATTGTTTCATNNGATAGTNCACGCTCAATCTTACCATACATNATACTTTGATGATCCCNGGCTGGTCTAATAAGTCAAAGTTTAGCCGGGAAGTTAGCGTCTAACATNTATAACCGAGTATCAACTNAGATGCACAGATGGACANANTTAATCNTTGTACGGNTTGCACCTACNTGNCTCNGCAGTTGAAGCAGAANNNTAGTTTNTNGGGANNANAGTCAGCATAATCAATTAAAAGGTNNGTTCAGACNCNGGTTCACCATCAANGACNGTGTTTCGACTTCGTACNGACTGTGTTATTGTNGCACATAGATTACCNGACTAGAAGGGCATTGTTCCCAAACAACNGGATNGTGNNGGGTAGNTGNACGNATCACGTNTCATAAATACTATCNGNNANAGCTNTTTTGATTTCCNTGNANGGAGTNACATCNTAGCTTATCTTCGCTCCCATGGTCTGTCAGTAAGTTAACATTAAAACNCTCCAGTGTAAAGNTTAAANGTANTGCAGCTTAATCTTCTATGTTGTTANGNTAATCAAAGTATAGTTTCATCAGTTATNGATACTTCATTGACTANGNNGATGACATAAATACTAACAAACCACCGGTTTTGGATGGAATTACTTTTAACACCGCATAATATGCTAGAAAATACCATTCAGGTACGATATGAAGTGGTGTTACGAACCGGTGACTGGTANTGAG
>C4/R2*
TTGANNTATCTTCTGGATGTCCAAAAAACCAGAATAGATGTTGATATAAGACACTATCACCAGAATACATAGAATCATAAAATTCTGTATTTACATGTAAATCTAATAAGATCATAACTAGTCCACCTGTTAAAATAGGTAGTGTAAATACTAGCATAAGAGCTGTAAAAATAATAGACCAAATATATAAAATATAATTTTTTGCTCCTGCACAAGATCCCATAAAGACACATGTACCAAGGAAGTTAATAGAACTAAGGATACTACTGATACCAAGAACAGCAAGTCCTCCAATTAACCAATCAGTAGCCTCAGGATTTAAAACCATCAAGCTAGTACTTAATGGAGGGTACATTGTCCAACCAAGACCACTACCAAATTCAGCACAAATACTTTGAGTTACTAACACAGAACCTAATGGTACTAGGAAATAGGAGATCGCGTTAGTTCTTGGGAAAACGACTTCCGAACCACCAATATAGATTGGTACAAAGAAGTTACCATATCCTCCGTACAAAGCCGGCATTAAGAACATAAAGATCATAGCTAGACCATGTATTGTAATTATCACATTATAAGTAGATATTGTTTCTGTACAAATGATCCGCGAACCAGAACTGTNTAACTCAAATCGAATAAACAGAGACATTATAGTACCTAGGATACTGAATATGACTCCAGTTATGAGATACAGACAACCAAGTTCTTTATGATTGCTGTACACCACCACCCCCACTGGACTGCTTAAGACAGCTAAAAGTGTTGGATTTNCAATATCCTACCGGTATTCCATGTTTGCTTGGAAGCTGTAGTCATTAACAATGTTGTTTTAGTATAAGCATAGAACCAATNCCGGTAGTAAGGTATAAGATAGTAGCTAATCTACCATATAAGATGTATGTTGCTTGTGGAATAGCACTACCTATAATAATCAAGAAGATCATACTATATACCCAAATAATCACCCATCCACTGACTACATTTCGAGTCATGAACTGTTGACGAATTAACATTCGGGTATTTAAAGCTCGAATCTCAGAAAGTAAACCTAAATTAATCAGAGATGACATAAATACTAACAAACCACCGGTTTTGGATGGAATTACTTTTAACACCGCATAATATGCTAGAAAATACCATTCAGGTACGATATGAAGTGGTGNNANGAACCGGTTGACTGGTATTGAGTTATCTGGATGTGATAGTTCCATCAAACCAAAAGCCGCTTGTAAGAAGATTAATCCAATTAAATAGGATAGCTGTGATGTTAAGGAGCATAGGAAATGCTACACACCTTAATTGGTAATGCATTGATATAATTATCGTACAAGCACTCAGCTAGTTATTGAGAGACACTCACGAGCCCAAAACCATAACTTCGTAATCTCAATGGTTTGCGNTTNAACCATAACACNATNAAATTTACACAGTTCAACCCTGTATTATTTAACTCAGTTAATTAGTATTAGGTTTGATATTCTGTACCAACCGATCTAAAATCGTGATGTCTTTTGTCGTTAAAAATCA 
>M4/R1
TTGANNTATCTTCTGGATGTCCAAAAAACCAGAATAGATGTTGATATAAGACACTATCACCAGAATACATAGAATCATAAAATTCTGTATTTACATGTAAATCTAATAAGATCATAACTAGTCCACCTGTTAAAATAGGTAGTGTAAATACTAGCATAAGAGCTGTAAAAATAATAGACCAAATATATAAAATATAATTTTTTGCTCCTGCACAAGATCCCATAAAGACACATGTACCAAGGAAGTTAATAGAACTAAGGATACTACTGATACCAAGAACAGCAAGTCCTCCAATTAACCAATCAGTAGCCTCAGGATTTAAAACCATCAAGCTAGTACTTAATGGAGGGTACATTGTCCAACCAAGACCACTACCAAATTCAGCACAAATACTTTGAGTTACTAACACAGAACCTAATGGTACTAGGAAATAGGAGATCGCGTTAGTTCTTGGGAAAACGACTTCCGAACCACCAATATAGATTGGTACAAAGAAGTTACCATATCCTCCGTACAAAGCCGGCATTAAGAACATAAAGATCATAGCTAGACCATGTATTGTAATTATCACATTATAAGTAGATATTGTTTCTGTACAAATGATCCGCGAACCAGAACTGTNTAACTCAAATCGAATAAACAGAGACATTATAGTACCTAGGATACTGAATATGACTCCAGTTATGAGATACAGACAACCAAGTTCTTTATGATTGCTGTACACCACCACCCCCACTGGACTGCTTAAGACAGCTAAAAGTGTTGGATTTNCAATATCCTACCGGTATTCCATGTTTGCTTGGAAGCTGTAGTCATTAACAATGTTGTTTTAGTATAAGCATAGAACCAATNCCGGTAGTAAGGTATAAGATAGTAGCTAATCTACCATATAAGATGTATGTTGCTTGTGGAATAGCACTACCTATAATAATCAAGAAGATCATACTATATACCCAAATAATCACCCATCCACTGACTACATTTCGAGTCATGAACTGTTGACGAATTAACATTCGGGTATTTAAAGCTCGAATCTCAGAAAGTAAACCTAAATTAATCAGAGATGACATAAATACTAACAAACCACCGGTTTTGGATGGAATTACTTTTAACACCGCATAATATGCTAGAAAATACCATTCAGGTACGATATGAAGTGGTGNNANGAACCGGTTGACTGGTATTGAGTTATCTGGATGTGATAGTTCCATCAAACCAAAAGCCGCTTGTAAGAAGATTAATCCAATTAAATAGGATAGCTGTGATGTTAAGGAGCATAGGAAATGCTACACACCTTAATTGGTAATGCATTGATATAATTATCGTACAAGCACTCAGCTAGTTATTGAGAGACACTCACGAGCCCAAAACCATAACTTCGTAATCTCAATGGTTTGCGNTTNAACCATAACACNATNAAATTTACACAGTTCAACCCTGTATTATTTAACTCAGTTAATTAGTATTAGGTTTGATATTCTGTACCAACCGATCTAAAATCGTGATGTCTTTTGTCGTTAAAAATCA 
>M1/T2
TATCCAGCGTATATTTGAAAAACCAACATTTATATACAAGCTGTACAAATATCATGATATTCACTTTGGTAGTCTCCTTCCTAATGTTAGTCTGTACGGAATACTTAGGTCTATCTATTTATATTAACGATAATGGATTTGGTAATGGTCTATTTATACTTACTGGTATACATTTCAGTCATGTTATTGTCGGTGCTATCTTGGGTTTCTTTAATCAGGGTATGTATAGCTCTCTAGTTACATATTTACCAGTAAACTGCATAACTTTGAGTAAATGCAAAGGTACATTATGTAAAATCTTCTCAGAACCATTTACAATCTTATATCTACATTTCGTCGAAGCAGTGTGGATAATGATCCACGTTACATTCTATCTCTAAATTATATAACGGTCGTAAGGTACGCCGGGGATAACAGGTCAGATAATATTGGGAGTTCTAATCCTCGGATTGTATCAGCACCTCCATGTCGGCTCATTACTCCCTTGTTATTGAACAAGATTCAGTTAGGAACGATAGTTCACCGTCAGATGTAATACGTGAGCTGGGTTAAGAACGTCTGGAGACAGTTTGTTCCCTATCTACCATTTAAAATTGTATAAATATATACAGCAGAAACTACAATGTTCACGCTCATGGGATTCAGTGTCCAGGACTACCTGGCGCTTAATNAACGATTCCGTCTTCCAGCTTCCAATTAAACTACATATTAAAATGAGCGCATGTAAACTAGTCTTAAACACACCGCTCGTCACGTAACAAAAGACATCACGATTTTTAGATCGGTTGGTACAGAATATCNAACCTAATACTAATTAACTGAGTTAATAATACAGGGTTGAACTGTGTAAATATCATTGTGTTATGGTNCTATCGCAAACCATGGAGATACGAAGTTATGGTTTTGGGCTCGTGAGTGTCTCTCAATAACTAGCTGAGTGCTTGTACGATAATTATATCAATGCATTACCAATTAAGGTGTGTAGCATTTCCTATGCTCCTTAACATCACAGCTATCCTATTTAATTGGATTAATCTTCTTACAAGCGGCTTTTGGTTTGATGGAACTATCACATCCAGATAACTCAATACCAGTCAACCGGTTCGTAACACCACTTCATATCGTACCTGAATGGTATTTTCTAGCATATTATGCGGTGTTAAAAGTAATTCCATCCAAAACCGGTGGTTTGTTAGTATTTATGTCATCTCTGATTAATTTAGGTTTACTTTCTGAGATTCGAGCTTTAAATACCCGAATGTTAATTCGTCAACAGTTCATGACTCGAAATGTAGTCAGTGGATGGGTGATTATTTGGGTATATAGTATGATCTTCTTGATTATTATAGGTAGTGCTATTCCACAAGCAACATACATCTTATATGGTAGATTAGCTACTATCTTATACCTTACTACCGGATTGGTTCTATGCTTATACTAAC
>MB1/T1
TATCCAGCGTATATTTGAAAAACCAACATTTATATACAAGCTGTACAAATATCATGATATTCACTTTGGTAGTCTCCTTCCTAATGTTAGTCTGTACGGAATACTTAGGTCTATCTATTTATATTAACGATAATGGATTTGGTAATGGTCTATTTATACTTACTGGTATACATTTCAGTCATGTTATTGTCGGTGCTATCTTGGGTTTCTTTAATCAGGGTATGTATAGCTCTCTAGTTACATATTTACCAGTAAACTGCATAACTTTGAGTAAATGCAAAGGTACATTATGTAAAATCTTCTCAGAACCATTTACAATCTTATATCTACATTTCGTCGAAGCAGTGTGGATAATGATCCACGTTACATTCTATCTCTAAATTATATAACGGTCGTAAGGTACGCCGGGGATAACAGGTCAGATAATATTGGGAGTTCTAATCCTCGGGATTGTATCAGCACCTCCATGTCGGCTCATTACTCCCTTGTTATTGAACAAGATTCAGTTAGGAACGATAGTTCACCGTCAGATGTAATACGTGAGCTGGGTTAAGAACGTCTGGAGACAGTTTGTTCCCTATCTACCATTTAAAATTGTATAAATATATACAGCAGAACTACAATGTTCACGCTCATGGATTCAGTGTCCAGGACTACCTGGCGCTTAATAACGATTCCGTCTTCCAGCTTCCAATTAAACTACATATTAAAATGAGCGCATGTAAACTAGTCTTAACACACCGCTCGTCCGTAACAAAAGACACACGATTTTTAGATNGGTNGGTACAGAATATCAAACCTAATACTAATTACNTGAGTTAATAANACAGGGTTGAANNGGGGGGTNATTTCATNGCCNANGNANAACANTGGATTGGA
 
Dataset_S2 (The 21 mtDNA sequence blocks of Toxoplasma gondii)

>Tg_mtDNA_A
CTATCCTATTTAATTGGATTAATCTTCTTACAAGCGGCTTTTGGTTTGATGGAACTATCA
CATCCAGATAACTCAATACCAGTCAACCGGTTCGTAACACCACTTCATATCGTACCTGAA
TGGTATTTTCTAGCATATTATGCGGTGTTAAAAGTAATTCCATCCAAAACCGGTGGTTTG
TTAGTATTTATGTCAT
>Tg_mtDNA_B
CTCTTCATGACCATCATGTTAAGTGCATTAAGTATAGTGG
>Tg_mtDNA_C
GTTCTGTGTTAGTAACTCAAAGTATTTGTGCTGAATTTGGTAGTGGTCTTGGTTGGACAA
TGTACCCTCCATTAAGTACTAGCTTGATGGTTTTAAATCCTGAGGCTACTGATTGGTTAA
TTGGAGGACTTGCTGTTCTTGGTATCAGTAGTATCCTTAGTTCTATTAACTTCCTTGGTA
CATGTGTCTTTATGGGATCTTGTGCAGGAGCAAAAAATTATATTTTATATATTTGGTCTA
TTATTTTTACAGCTCTTATGCTAGTATTTACACTACCTATTTTAACAGGTGGACTAGTTA
TGATCTTATTAGATTTACATGTAAATACAGAATTTTATGATTCTATGTATTCTGGTGATA
GTGTCTTATATCAACATCTATTCTGGTTTTTTGGACATCCAGAAGTATATATTCTAATTC
TACCTGCTTTTGGTGTTGTATCTCAAACTTTATCTATGTATTCATGTCGAGCGGTCTTCG
GTGGTCAATCTATGATCTTAGCTATGGGTTGTATTTCTATTCTAGGTTCTCTAGTATGGG
CACATCACATGATGACTGTCGGTCTAGAAGTAGATACACGAGCTTACTTCTCAGCTATGA
CAATTATGATTGCTATTCCTACAGGTACTAAAATCTTTAATTGGTTAGGTACCTATATGG
CTAGTCATAATACTACACGAACAATAGATTTATGGGCTGCCTTATGCTTTATTCTTCTAT
TTACTCTAGGTGGTACTACAGGTGTAGTTATGGGTAATGCAGGTATGGATATTGCACTAC
ACGATACATATTATATTGTTGCACATTTCCATTTTGTATTATCTCTGGGAGCTATCTTAG
CAACTATATGTGGATTTGTCTTCTATAGTAAAGATATGTTCGGAGATACTTTAAATCTAT
TCCATGTGAATACAGGTTCATCACCTTATTTAAATATTTGGTTTGTTGTATTCTTGGCTA
GTATTATGTTAATCTTCTTACCTATGCATATATTAGGTTTCAACGTTATGCCAAGAAGGA
TCCCAGATTACCCTGATTATCTTTGTTATA
>Tg_mtDNA_D
TAATGTGAACACATAAGATCATCGAATATAACGGTATGCTCCTGAATGTAACGGTACAAG
CTGTAAACAAAGGACTCCTTAA
>Tg_mtDNA_E
TTAGCATGGTTTCGAGAACACTCAGTCTATCTATGAGTCTATTCCGGGCACACCTTGTCT
TTTATCGGTGTGCTCTAAATCTAAATTCATCTTATAATTTTGGTTTCTTAGTTGCAATGA
CCTTTGTACTCCAAATAATTACAGGTATCACTCTAGCGTTTAGATATACTTCTGAAGCAT
CTTGTGCATTTGCTAGCGTTCAACATCTAGTTAGAGAAGTAGCAGCAGGATGGGAATTTA
GGATGTTGCATGCTACAACAGCCTCTTTTGTATTCTTGTGTATTTTAATTCACATGACTC
GAGGATTGTATAACTGGAGTTATAGTTATTTAACTACCGCTTGGATGTCTGGTTTAGTTT
TATATTTACTTACTATAGCCACTGCCTTCCTCGGATATGTACTACCATGGGGACAAATGA
GTTTCTGGGGTGCTACAGTCATTACAAACCTCCTTTCTCCAATACCATATTTGGTACCTT
GGCTACTTGGAGGTTACTACGTATCTGATGTAACATTAAAACGATTCTTTGTATTACATT
TTATCTTGCCTTTTATTGGTTGTATTATAATAGTTTTACATATCTTCTATTTACATTTAA
ATGGTTCTAGCAATCCTGCAGGTATTGATACCGCGCTTAAAGTTGCCTTTTATCCTCATA
TGTTAATGACAGATGCTAAATGT
>Tg_mtDNA_F
TGGTGACTTATATTATGATTCTTATTAATGGGAGCACAGTTCCCTGGGTATCCAATCCAG
TGCTCTGCCTTGGGCATTGAAACTAACCCACAGTTCAACCCTGTATTATTTAACTCAGTT
AATTAGTATTAGGTTTGATATTCTGTACCAACCGATCTAAAATCGTGATGTCTTTTTGT
>Tg_mtDNA_H
GCTATCTTTAGTGCCTGTCGAGTCGCTCAAGGAAGATTTGATCCTGTTTATGATTTAAGG
GATGTAAAGGTGCTCAGGGTCTAACCGTCGGGCCATCTCGATCCTCATATTCAAAGATAA
TTCTATTTCAAAAAGTTTTAGATAAACGACATGTGAAGAGTCGGACCAACTTTCACGCAC
GACGATAATTACCCGACAAGGATTTTCCTACCTTTGGACCGTCATAATACAGCCGCCGTT
TACATGTTACTGCACCGGGCAGGGATTATATACTATACCTCTACAGTGGTATTAGCGGTA
TCTAGTGTTGATGTACAACAGACGCTCTCCTTGTTCCACTACCTAATCATAATCTATCGT
TCCAGATATTAAGGAATGTACGCAACATCTAACTACACAACGTTATGCCAAGAAGGATCC
CAGATTACCCTGATTATCTTTGTTATA
>Tg_mtDNA_I
TGATTGTATTTATGAAACGTGATTAGTTCACCTAGCCAACACGATCCGGTTGTTTGGGAA
CAATTCCCTTCTAGAAGGGTAATCTATGTGCTACAATAACACAGTCGGTACGAAGTCGAA
ACAAGGTAGTTGATGGTGAACCAGTGGCTGAACAAACCTTTTAATTGATTATGCTGACTT
TAGTCCCGATAAACTACAGTTCTG
>Tg_mtDNA_J
CTTTTTCTGGGGAGTATATACTACGAGTTGGACTACTGGTTTAGATCTTGAAGGTCTTTG
TTTACCGGATCCAAGTTCTATTGTG
>Tg_mtDNA_K
CTTAAACTGAGGAGTCAAGTAGGTACAAACCGTACAAGGATTAATTATGTCCATCTGTGC
ATCTAAGTTGATACTCGGTTATATATGTTAGACGCTAACTTCCCGGCTAAACTTTGACTT
ATTAAACCAGCCTGGGATCATAAAAGTATTATGTATGGTAAGATTGAGCGTGGACTATCG
AATGAAACAATGTGCTCCAACGCTAGTCTAAGTCTCTAACATACCTTTTACCTACAACTG
TACGGAACGTAACAAACCTCCAGGCAAAGAACTTGATATTCTGTTCTAATTCCCCGTGGT
AAACACAGTCAACGAATGGCGGAAGGAGCATTTATATGTTATGCAGTGTCATAGGAGATA
TACTCTATAATTAGCATTCATCTACAGCTACGGTAACTGTTGTGTTTAAATAGCGGTTAA
CCTTTCCTTTTCCTTACGTACTCAG
>Tg_mtDNA_L
GACATTAAGGTTATTCCACATCGGTTATGTTCTAGGCGTAATATATGGATTACTGTTATC
ACTCGTATTAACAGCGAGAGAAAACTACTACTCAGATGCTAGTATGATCAGTACCATCGT
ACTGGGAGTAATCATCTCTGAGACAGGATTATTTATAAG
>Tg_mtDNA_M
TATCCAGCGTATATTTGAAAAACCAACATTTATATACAAGCTGTACAAATATCATGATAT
TCACTTTGGTAGTCTCCTTCCTAATGTTAGTCTGTACGGAATACTTAGGTCTATCTATTT
ATATTAACGATAATGGATTTGGTAATGGTCTATTTATACTTACTGGTATACATTTCAGTC
ATGTTATTGTCGGTGCTATCTTGGGTTTCTTTAATCAGGGTATGTATAGCTCTCTAGTTA
CATATTTACCAGTAAACTGCATAACTTTGAGTAAATGCAAAGGTACATTATGTAAAATCT
TCTCAGAACCATTTACAATCTTATATCTACATTTCGTCGAAGCAGTGTGGATAATGATCC
ACGTTACATTCTATCTCTAAATTATATAACGGTCGTAAGGTACGCCGGGGATAACAGGTC
AGATAATATTGGGAGTTCTAATCCTCGGATTGTATCAGCACCTCCATGTCGGCTCATTAC
TCCCTTGTTATTGAACAAGATTCAGTTAGGAACGATAGTTCACCGTCAGATGTAATACGT
GAGCTGGGTTAAGAACGTCTGGAGACAGTTTGTTCCCTATCTACCATTTAAAATTGTATA
AATATATACAGCAGAACTACAATGTTCACGCTCATGGATTCAGTGTCCAGGACTACCTGG
CGCTTAATAACGATTCCGTCTTCCAGCTTCCAATTAAACTACATATTAAAATGAGCGCAT
GTAAACTAGTCTTAAACACACCGCTCGTCACGTA
>Tg_mtDNA_N
TAAATATCATTGTGTTATGGTTCTATCGCAAACCATTGAGATTACGAAGTTATGGTTTTG
GGCTCGTGAGTGTCTCTCAATAACTAGCTGAGTGCTTGTACGATAATTATATCAATGCAT
TACCAATTAAGGTGTGTAGCATTTCCTATGCTCCTTAACATCACAG
>Tg_mtDNA_O
GTAGTTTATATAAACCTAGGAATCCCATTTTATAATGTGTAACAGGGAGTCTAGCTTCAG
TTGTTATCTGATTGGTATTGCATGCC
>Tg_mtDNA_P
CAACATGTCAATGAAATATCAATAACGATGAAACTTATTTGATTAACATAACAACATAGA
AGATTAAGCTGCATTACGTTTAAACTTTACACTGGATACGTTTTAATGTTAACTTACTAC
AGACCATGGGAGCGAAGATAATCTAATATGTAACTCCGTTCATGGAAATCAAAAGAGCTT
TCAC
>Tg_mtDNA_Q
TTAATACATGGTGTTCAATTGGTTCTATTTCTACAATAATTATCATCTTAACTATGCTCT
GCTAA
>Tg_mtDNA_R
CGTTTATATAAATCTAGTAATGCTTGTCAAGTTCCTTGTATCTATTTAGCTCACTGCGTA
CTTAGGATCAGACCAAATGAGTTCA
>Tg_mtDNA_S
AGTTCTGGTTCGCGGATCATTTGTACAGAGACAATATCTACTTATAATGTGATAATTACA
ATACATGGTCTAGCTATGATCTTTATGTTCTTAATGCCGGCTTTGTACGGAGGATATGGT
AACTTCTTTGTACCAATCTATATTGGTGGTTCGGAAGTCGTTTTCCCAAGAACTAACGCG
ATCTCCTATTTCCTAGTACCATTAG
>Tg_mtDNA_T
CTCTGATTAATTTAGGTTTACTTTCTGAGATTCGAGCTTTAAATACCCGAATGTTAATTC
GTCAACAGTTCATGACTCGAAATGTAGTCAGTGGATGGGTGATTATTTGGGTATATAGTA
TGATCTTCTTGATTATTATAGGTAGTGCTATTCCACAAGCAACATACATCTTATATGGTA
GATTAGCTACTATCTTATACCTTACTACCGGATTGGTTCTATGCTTATACTAAAACAACA
TTGTTAATGACTACAGCTTCCAAGCAAACATGAATACCG
>Tg_mtDNA_U
ATCCCTTTTCTTTGAAACACACTTCCCTTCTCGCCGTTAGTATGATCTCAAAGTACCAGA
AGCCATGTGATCTATATAGTATAACGGGACATTAGACCGAACCTGCGATAGATAAATATA
TCTTGGATGATTGTATATTAGCGGCTAAATGTCAATCAAACATGCGAATTTTAGGTTTTC
CATGAAATCTATTTGGAAGAAGAGGCTTGATAGTACTACCGTAAGTACATAATATACAGT
CCCAGCAGTAGCGGTTAAACTATAGAAGAGTCGAGTATTATCCATACATACCAGGCGTAA
AAAGCGTTCATCCAGTTACTAAACAGGTGCCAGGCCAACAAGAATCCGATCCGT
>Tg_mtDNA_V
GTAGGATATTGAAATCCAACACTTTTAGCTGTCTTAAGCAGTCCAGTGGGGTGGTGGTGT
ACAGCAATCATAAAGAACTTGGTTGTCTGTATCTCATAACTGGAGTCATATTCAGTATCC
TAGGTACTATAATGTCTCTGTTTATTCGATTTGAGTTATAC
>Tg_mtDNA_Fp
CACAGTTCAACCCTGTATTATTTAACTCAGTTAATTAGTATTAGGTTTGATATTCTGTAC
CAACCGATCTAAAATCGTGATGTCTTTTTGT
>Tg_mtDNA_Kp
CTTAAACTGAGGAGTCAAGTAGGTACAAACCGTACAAGGATTAATTATGTCCATCTGTGC
ATCTAAGTTGATACTCGGTTATATATGTTAGACGCTAACTTCCCGGCTAAAC
>Tg_mtDNA_Mp
TATCCAGCGTATATTTGAAAAACCAACATTTATATACAAGCTGTACAAATATCATGATAT
TCACTTTGGTAGTCTCCTTCCTAATGTTAGTCTGTACGGAATAC


Dataset_S3 (corrected DNA nanopore reads from Toxoplasma gondii ME49)

>TgNano_48 0d0d37ef-be92-43f4-83f6-f7099585641c
TTGTTGTACTTGTTCAGCTTAATCTGAGTTCTGCTTAAACTGAGGAGTCAAGTAGGTACA
AACCGTACAAGGATTAATTATGTCCATCTGTGCATCTAAGTTGATACTCGGTTATATATG
TTAGACGCTAACTTCCCGGCTAAACTTTGACTTATTAAACCAGCCTGGGATCATAAAAGT
ATTATGTATGGTAAGATTGAGCGTGGACTATCGAATGAAACAATGTGCTCCAACGCTAGT
CTAAGTCTCTAACATACCTTTTACCTACAACTGTACGGAACGTAACAAACCTCCAGGCAA
AGAACTTGATATTCTGTTCTAATTCCCCGTGGTAAACACAGTCAACGAATGGCGGAAGGA
GCATTTATATGTTATGCAGTGTCATAGGAGATATACTCTATAATTAGCATTCATCTACAG
CTACGGTAACTGTTGTGTTTAAATAGCGGTTAACCTTTCCTTTTCCTTACGTACTCAGGG
CATGCAATACCAATCAGATAACAACTGAAGCTAGACTCCCTGTTACACATTATAAAATGG
GATTCCTAGGTTTATATAAACTACCTTTTTCTGGGAGTATATACTACGAGTTGGACTACT
GGTTTAGATCTTGAAGGTCTTTGTTTACCGGATCCAAGTTCTATTGTGCTCTTCATGACC
ATCATGTTAAGTGCATTAAGTATAGTGGTATCCAGCTTATATTTGAAAAACCAACATTTA
TATACAAGCTGTACAAATATCATGATATTCACTTTGGTAGTCTCCTTCCTAATGTTAGTC
TGTACGGAATACTTAGGTCTATCTATTTATATTAACGATAATGGATTTGGTTATGGTCTA
TTTATACTTACTGGTATACATTTCAGTCATGTTATTGTCGGTGCTATCTTGGGTTTCTTT
AATCAGGGTATGTATAGCTCTCTAGTTACATATTTACCAGTAAACTGCATAACTTTGAGT
AAATGCAAAGGTACATTATGTAAAATCTTCTCAGAACCATTTACAATCTTATATCTACAT
TTCGTCGAAGCAGTGTGGATAATGATCCACGTTACATTCTATCTCTAAATTATATAACGG
TCGTAAGGTACGCCGGGGATAACAGGTCAGATAATATTGGGAGTTCTAATCCTCGGATTG
TATCAGCACCTCCATGTCGGCTCATTACTCCCTTGTTATTGAACAAGATTCAGTTAGGAA
CGATAGTTCACCGTCAGATGTAATACGTGAGCTGGGTTAAGAACGTCTGGAGACAGTTTG
TTCCCTATCTACCATTTAAAATTGTATAAATATATACAGCAGAACTACAATGTTCACGCT
CATGGATTCAGTGTCCAGGACTACCTGGCGCTTAATAACGATTCCGTCTTCCAGCTTCCA
ATTAAACTACATATTAAAATGAGCGCATGTAAACTAGTCTTAAACACACCGCTCGTCACG
TAACAAAAAGACATCACGATTTTAGATCGGTTGGTACAGAATATCAAACCTAATACTAAT
TAACTGAGTTAAATAATACAGGGTTGAACTGTGGGTTAGTTTCAATGCCCAAGGCAGAGC
ACTGGATTGGATACCCAGGGAACTGTGCTCCCATTAATAAGAATCATAATATAAGTCACC
AGGCATGCAATACCAATCAGATAACAACTGAAGCTAGACTCCCTGTTACACATTATAAAA
TGGGATTCCTAGGTTTATATAAACTACCTTTTTCTGGGGAGTATATACTACGAGTTGGAC
TACTGGTTTAGATCTTGAAGGTCTTTGTTTTCCGGATCCAAGTTCTATTGTGTTAGCATG
GTTTCGAGAACACTCAGTCTATCTATGAGTCTATTCCGGGCACACCTTGTCTTTTATCGG
TGTGCTCTAAATCTAAATTCATCTTATAATTTTGGTTTCTTAGTTGCAATGACCTTTGTA
CTCCAAATAATTACAGGTATCACTCTAGCGTTTAGATATACTTCTGAAGCATCTTGTGCA
TTTGCTAGCGTTCAACATCTAGTTAGAGAAGTAGCAGCAGGATGGGAATTTAGGATGTTG
CATGCTACAACAGCCTCTTTTGTATTCTTGTGTATTTTAATTCACATGACTCGAGGATTG
TATAACTGGAGTTATAGTTATTTAACTACCGCTTGGATGTCTGGTTTAGTTTTATATTTA
CTTACTATAGCCACTGCCTTCCTCGGATATGTACTACCATGGGGACAAATGAGTTTCTGG
GGTGCTACAGTCATTACAAACCTCCTTTCTCCAATACCATATTTGGTACCTTGGCTACTT
GGAGGTTACTACGTATCTGATGTAACATTAAAACGATTCTTTGTATTACATTTTATCTTG
CCTTTTATTGGTTGTATTATAATAGTTTTACATTATCTTCTATTTACATTTAAATGGTTC
TAGCAATCCTGCAGGTATTGATACCGCGCTTAAAGTTGCCTTTTATCCTCATATGTTAAT
GACAGATGCTAAATGTCTATCCTATTTAATTGGATTAATCTTCTTACAAGCGGCTTTTGG
TTTGATGGAACTATCACATCCAGATAACTCAATATCAGTCAACCGGTTCGTAACACCACT
TCATATCGTACCTGAATGGTATTTTCTAGCATATTATGCGGTGTTAAAAGTAATTCCATC
CAAAACCGGTGGTTTGTTAGTATTTATGTCATCTCTGATTAATTTAGGTTTACTTTCTGA
GATTCGAGCTTTAAATACCCGAATGTTAATTCGTCAACAGTTCATGACTCGAAATGTAGT
CAGTGGATGGGTGATTATTTGGGTATATAGTATGATCTTCTTGATTATTATAGGTAGTGC
TATTCCACAAGCAACATACATCTTATATGGTAGATTAGCTACTATCTTATACCTTACTAC
CGGATTGGTTCTATGCTTATACTTAAACAACATTGTTAATGACTACAGCTTCCAAGCAAA
CATGAATACCGGTAGGATATTGAAATCCAACACTTTTAGCTGTCTTAAGCAGTCCAGTGG
GGTGGTGGTGTACAGCAATCATAAAGAACTTGGTTGTCTGTATCTCATAACTGGAGTCAT
ATTCAGTATCCTAGGTACTATAATGTCTCTGTTTATTCGATTTGAGTTATACAGTTCTGG
TTCGCGGATCATTTGTACAGAGACAATATCTACTTATAATGTGATAATTACAATACATGG
GCTAGCTATGATCTTTATGTTCTTAATGCCGGCTTTGTACGGAGGATATGGTAACTTCTT
TGTACCAATCTATATTGGTGGTTCGGAAGTCGTTTTCCCAAGAACTAACGCGATCTCCTA
TTTCCTAGTACCATTAGTGAACTCATTTGGTCTGATCCTAAGTACGCAGTGAGCTAAATA
GATACAAGGAACTTGACAAGCATTACTAGATTTATATAAACGACAAAAAGACATCACGAT
TTTAGATCGGTTGGTACAGAATATCAAATAG
>TgNano_5 1f2d5cfc-32c1-4a5c-8bfa-d9e8a7abbc7c
GGTATCTTAGTTGCAATGACCTTTGTACTCCAAATAATTACAGGTATCTCTAGCGTTTAG
ATATACTTCTGAAGCATCTTGTGCATTTGCTAGCGTTCAACATCTAGTTAGAGAAGTAGC
AGCAGGATGGGAATTTAGGATGTTGCATGCTACAACAGCCTCTTTTGTATTCTTGTGTAT
TTTAATTCACATGACTCGAGGATTGTATAACTGGAGTTATAGTTATTTAACTACCGCTTG
GATGTCTGGTTTAGTTTTATATTTACTTACTATAGCCACTGCCTTCCTCGGATATGTACT
ACCATGGGGACAAATGAGTTTCTGGGTGCTACAGTCATTACAAACCTCCTTTCTCCAATA
CCATATTTGGTACCTTGGCTACTTGGAGGTTACTACGTATCTGATGTAACATTAAAACGA
TTCTTTGTATTACATTTTATCTTGCCTTTTATTGGTTGTATTATAATAGTTTTACATATC
TTCTATTTACATTTAAATGGTTCTAGCAATCCTGCAGGTATTGATACCGCGCTTAAAGTT
GCCTTTTATCCTCATATGTTAATGACAGATGCTAAATGTCTATCCTATTTAATTGGATTA
ATCTTCTTACAAGCGGCTTTTGGTTTGATGGAACTATCACATCCAGATAACTCAATACCA
GTCAACCGGTTCGTAACACCACTTCATATCGTACCTGAATGGTATTTTCTAGCATATTAT
GCGGTGTTAAAAGTAATTCCATCCAAAACCGGTGGTTTGTTAGTATTTATGTCATCTCTG
ATTAATTTAGGTTTACTTTCAGAGATTCGAGCTTTAAATACCCGAATGTTAATTCGTCAA
CAGTTCATGACTCGAAATGTAGTCAGTGGATGGGTGATTATTTGGGTATATAGTATGATC
TTCTTGATTATTATAGGTAGTGCTATTCCACAAGCAACATACATCTATATGGTAGATTAG
CTACTATCTTATACCTTACTACCGGATTGGTTCTATGCTTATACTAAAACAACATTGTTA
ATGACTACAGCTTCCAAGCAAACATGAATACCGGTAGGATATTGAAATCCAACACTTTTA
GCTGTCTTAAGCAGTCCAGTGGGGTGGTGGTGTACAGCAATCATAAAGAACTTGGTTGTC
TGTATCTCATAACTGGAGTCATATTCAGTATCCTAGGTACTATAATGTCTCTGTTTATTC
GATTTGAGTTATACAGTTCTGGTTCGCGGATCATTTGTACAGAGACAATATCTACTTATA
ATGTGATAATTACAATACATGGTCTAGCTATGATCTTTATGTTCTTAATGCCGGCTTTGT
ACGGAGGATATGGTAACTTCTTTGTACCAATCTATATTGGTGGTTCGGAAGTCGTTTTCC
CAAGAACTAACGCGATCTCCTATTTCCTAGTACCATTAGTGAACTCATTTGGTCTGATCC
TAAGTACGCAGTGAGCTAAATAGATACAAGGAACTTGACAAGCATTACTAGATTTATATA
AACGACAAAAAGACATCACGATTTTAGATCGGTTGGTACAGAATATCAAACCTAATACTA
ATTAACTGAGTTAAATAATACAGGGTTGAACTGTGGGTTAGTTTCAATGCCCAAGGCAGA
GCACTGGATTGGATACGCAGGGAACTGTGCTCCCATTAATAAGAATCATAATATAAGTCA
CCAGGCATGCAATACCAATCAGATAACAACTGAAGCTAGACTCCCTGTTACACATTATAA
AATGGGATTCCTAGGTTTATATAAACTACCTTTTTCTGGGGAGTATATACTACGAGTTGG
ACTACTGGTTTAGATCTTGAAGGTCTTTGTTTACCGGATCCAAGTTCTATTGTGTTAGCA
TGGTTTCGAGAACACTCAGTCTATCTATGAGTCTATTCCGGGCACACCTTGTCTTTTATC
GGTGTGCTCTAAATCTAAATTCATCTTATAATTTTGGTTTCTTAGTTGCAATGACCTTTG
TACTCCAAATAATTACAGGTATCACTCTAGCGTTTAGATATACTTCTGAAGCATCTTGTG
CATTTGCTAGCGTTCAACATCTAGTTAGAGAAGTAGCAGCAGGATGGGAATTTAGGATGT
TGCATGCTACAACAGCCTCTTTTGTATTCTTGTGTATTTTAATTCACATGACTCGAGGAT
TGTATAACTGGAGTTATAGTTATTTAACTACCGCTTGGATGTCTGGTTTAGTTTTATATT
TACTTACTATAGCCACTGCCTTCCTCGGATATGTACTACCATGGGGACAAATGAGTTTCT
GGGGTGCTACAGTCATTACAAACCTCCTTTCTCCAATACCATATTTGGTACCTTGGCTAC
TTGGAGGTTACTACGTATCTGATGTAACATTAAAACGATTCTTTGTATTACATTTTATCT
TGCCTTTTATTGGTTGTATTATAATAGTTTTACATATCTTCTATTTACATTTAAATGGTT
CTAGCAATCCTGCAGGTATTGATACCGCGCTTAAAGTTGCCTTTTATCCTCATATGTTAA
TGACAGATGCTAAATGTCTATCCTATTTAATTGGATTAATCTTCTTACAAGCGGCTTTTG
GTTTGTTGGAACTATCACATCCAGATAACTCAATACCAGTCAACCGGTTCGTAACACCAC
TTCATATCGTACCTGAATGGTATTTTCTAGCATATTATGCGGTGTTAAAAGTAATTCCAT
CCAAAACCGGTGGTTTGTTAGTATTTATGTCATCAACATGTCAATGAAATATCAATAACG
ATGAAACTTATTTGATTAACATAACAACATAGAAGATTAAGCTGCATTACGTTTAAACTT
TACACTGGATACGTTTTAATGTTAACTTACTACAGACCATGGGAGCGAAGATAATCTAAT
ATGTAACTCCGTTCATGGAAATCAAAAGAGCTTTCACGCTATCTTTAGTGCCTGTCGAGT
CGCTCAAGGAAGATTTGATCCTGTTTATGAATTAAGGGATGTAAAGGTGCTCAGGGTCTA
ACCGTCGGGCCATCTCGATCCTCATATTCAAAGATAATTCTATTTCAAAAAGTTTTAGAT
AAACGACATGTGAAGAGTCGGACCAACTTTCACGCACGACGATAATTACCCGACAAGGAT
TTTCCTACCTTTGGACCGTCATAATACAGCCGCCGTTTACATGTTACTGCACCGGGCAGG
GATTATATACTATACCTCTACAGTGGTATTAGCAGTATCTAGTGTTGATGTACAACAGAC
GCTCTCCTTGTTCCACTACCTAATCATAATCTATCGTTCCAGATATTAAGGAATGTACGC
AACATCTAACTACACAACGTTATGCCAAGAAGGATCCCAGATTACCCTGATTATCTTTGT
TATATTAATACATGGTGTTCAATTGGTTCTATTTCTACAATATTTATCATCTTAACTATG
CTCTGCTAACACAATAGAACTTGGATCCGGTAAACAAAGACCTTCAAGATCTAAACCAGT
AGTCCAACTCGTAGTATATACTCCCCAGAAAAAGGTAGTTTATATAAACCTAGGAATCCC
ATTTTATAATGTGTAACAGGGAGTCTAGCTTCAGTTGTTATCTGATTGGTATTGCATGCC
TGGTGACTTATATTATGATTCTTATTAATGGGAGCACAGTTCCCTGGGTATCCAATCCAG
TGCTCTGCCTTGGGCATTGAAACTAACCCACAGTTCAACCCTGTATTATTTAACTCAGTT
AATTAGTATTAGGTTTGATATTCTGTACCAACCGATCTAAAATCGTGATGTCTTTTTGTC
GTTTATATAAATCTAGTATTAACCA
>TgNano_9 2b941d62-dffb-41f4-bd3a-74d872421b0f
TTGGTATGCTTCGTTCAGTTTCAGGTGGGTGTTCTTACCGTTTTCATTATCAAATAAAAC
AGAGACATTATAGTACCTAGGATACTGAATATGACTCCAGTTATGAGATACAGACAACCA
AGTTCTTTATGATTGCTGTACACCACCACCCCACTGGACTGCTTAAGACAGCTAAAAGTG
TTGGATTTCAATATCCTACGACATTAAGGTTATTCCACATCGGTTATGTTCTAGGCGTAA
TATATGGATTACTGTTATCACTCGTATTAACAGCGAGAGAAAACTACTACTCAGATGCTA
GTATGATCAGTACCATCGTACTGGGAGTAATCATCTCTGAGACAGGATTATTTATAAGCT
TTTTCTGGGGAGTATATACTACGAGTTGGACTACTGGTTTAGATCTTGAAGGTCTTTGTT
TACCGGATCCAAGTTCTATTGTGTTAGCAGAGCATAGTTAAGATGATAATTATTGTAGAA
ATAGAACCAATTGAACACCATGTATTAATATAACAAAGATAATCAGGGTAATCTGGGATC
CTTCTTGGCATAACGTTGTGTAGTTAGATGTTGCGTACATTCCTTAATATCTGGAACGAT
AGATTATGATTAGGTAGTGGAACAAGGAGAGCGTCTGTTGTACATCAACACTAGATACTG
CTAATACCACTGTAGAGGTATAGTATATAATCCCTGCCCGGTGCAGTAACATGTAAACGG
CGGCTGTATTATGACGGTCCAAAGGTAGGAAAATCCTTGTCGGGTAATTATCGTCGTGCG
TGAAAGTTGGTCCGACTCTTCACATGTCGTTTATCTAAAACTTTTTGAAATAGAATTATC
TTTGAATATGAGGATCGAGATGGCCCGACGGTTAGACCCTGAGCACCTTTACATCCCTTA
ATTCATAAACAGGATCAAATCTTCCTTGAGCGACTCGACAGGCACTAAAGATAGCGTGAA
AGCTCTTTTGATTTCCATGAACGGAGTTACATATTAGATTATCTTCGCTCCCATGGTCTG
TAGTAAGTTAACATTAAAAGTATCCAGTGTAAAGTTTAAACGTAATGCAGCTTAATCTTC
TATGTTGTTATGTTAATCAAATAAGTTTCATCGTTATTGATATTTCATTGACATGTTGAT
GACATAAATACTAACAAACCACCGGTTTTGGATGGAATTACTTTTAACACCGCATAATAT
GCTAGAAAATACCATTCAGGTACGATATGAAGTGGTGTTACGAACCGGTTGACTGGTATT
GAGTTATCTGGATGTGATAGTTCCATCAAACCAAAAGCCGCTTGTAAGAAGATTAATCCA
ATTAAATAGGATAGACATTTAGCATCTGTCATTAACATATGAGGATAAAAGGCAACTTTA
AGCGCGGTATCAATACCTGCAGGATTGCTAGAACATTTAAATGTAAATAGAAGATATGTA
AAACTATTATAATACAACCAATAAAAGGCAAGATAAAATGTAATACAAAGAATCGTTTTA
ATGTTACATCAGATACGTAGTAACCTCCAAGTAGCCAAGGTTCCAAATATGGTATTGGAG
AAAGGAGGTTTGTAATGACTGTAGCACCCCAGAAACTCATTTGTCCCCATGGTAGTACAT
ATCCGAGGAAGGCAGTGGCTATAGTAAGTAAATATAAAACTAAACCAGACATCCAAGCGG
TAGTTAAATAACTATAACTCCAGTTATACAATCCTCGAGTCATGTGAATTAAAATACACA
AGAATACAAAAGAGGCTGTTGTAGCATGCAACATCCTAAATTCCCATCCTGCTGCTACTT
CTCTAACTAGATGTTGAACGCTAGCAAATGCACAAGATGCTTCAGAAGTATATCTAAACG
CTAGAGTGATACCTGTAATTATTTGGAGTACAAAGGTCATTGCAACTAAGAAACCAAAAT
TATAAGATGAATTTAGATTTAGAGCACACCGATAAAAGACAAGGTGTGCCAGGAATAGAC
TCATAGATAGACTGAGTGTTCTCGAAACCATGCTAACACAATAGAACTTGGATCCGGTAA
ACAAAGACCTTCAAGATCTAAACCAGTAGTCCAACTCGTAGTATATACTCCCCAGAAAAA
GCTTATAAATAATCCTGTCTCAGAGATGATTACTCCCAGTACGATGGTACTGATCATACT
AGCATCTGAGTAGTAGTTTTCTCTCGCTGTTAATACGATTGATAACAGTAATCCATATAT
TACGCCTAGAACATAACCGATGTGGAATAACCTTAATGTCGTAGGATATTGAAATCCAAC
ACTTTTAGCTGTCTTAAGCAGTCCAGTGGGGTGGTGGTGTACAGCAATCATAAAGAACTT
GGTTGTCTGTATCTCATAACTGGAGTCATATTCAGTATCCTAGGTACTATAATGTCTCTG
TTTATTCGATTTGAGTTATACAGTTCTGGTTCGCGGATCATTTGTACAGAGACAATATCT
ACTTATAATGTGATAATTACAATACATGGTCTAGCTATGATCTTTATGTTCTTAATGCCG
GCTTTGTACGGAGGATATGGTAACTTCTTTGTACCAATCTATATTGGTGGTTCGGAAGTC
GTTTTCCCAAGAACTAACGCGATCTCCTATTTCCTAGTACCATTAGTGAACTCATTTGGT
CTGATCCTAAGTACGCAGTGAGCTAAATAGATACAAGGAACTTGACAAGCATTACTAGAT
TTATATAAACGACAAAAAGACATCACGATTTTAGATCGGTTGGTACAGAATATCAAACCT
AATACTAATTAACTGAGTTAAATAATACAGGGTTGAACTGTGGGTTAGTTTCAATGCCCA
AGGCAGAGCACTGGATTGGATACCCAGGGAACTGTGCTCCCATTAATAAGAATCATAATA
TAAGTCACCAGGCATGCAATACCAATCAGATAACAACTGAAGCTAGACTCCCTGTTACAC
ATTATAAAATGGGATTCCTAGGTTTATATAACTACCTTTTTCTGGGGAGTATATACTACG
AGTTGGACTACTGGTTTAGATCTTGAAGGTCTTTGTTTACCGGATCCAAGTTCTATTGTG
CTCTTCATGACCATCATGTTAAGTGCAGTAAGTATAGTGGTATCCAGCGTATATTTGAAA
AACCAACATTTATATACAAGCTGTACAAATATCATGATATTCACTTTGGTAGTCTCCTTC
CTAATGTTAGTCTGTACGGAATACACGGATCGGATTCTTGTTGGCCTGGCACCTGTTTAG
TAACTGGATGAACGCTTTTTACGCCTGGTATGTATGGATAATACTCGACTCTTCTATAGT
TTAACCGCTACTGCTGGGACTGTATATTATGTACTTACGGTAGTACTATCAAGCCTCTTC
TTCCAAATAGATTTCATGGAAAACCTAAAATTCGCATGTTTGATTGACATTTAGCCGCTA
ATATACAATCATCCAAGATATATTTATCTATCGCAGGTTCGGTCTAATGTCCCGTTATAC
TATATAGATCACATGGCTTCTGGTACTTTGAGATCATACTAACGGCGAGAAGGGAAGTGT
GTTTCAAAGAAAAGGGATGTTTAGCCGGGAAGTTAGCGTCTAACATATATAACCGAGTAT
CAACTTAGATGCTCAGATGGACATAATTAATCCTTGTACGGTTTGTACCTACTTGACTCC
TCAGTTTAAGTTAAGGAGTCCTTTGTTTACAGCTTGTACCGTTACATTCAGGAGCATACC
GTTATATTCGATGATCTTATGTGTTCACATTAGTATAACTCAAATCGAATAAACAGAGAC
ATTATAGTACCTAGGATACTGAATATGACTCCAGTTATGAGATACAGACAACCAAGTTCT
TTATGATTGCTGTACACCACCGCCCCACTGGACTGCTTAAGACAGCTAAAAGTGTTGGAT
TTCAATATCCTACGACATTAAGGTTATTCCACATCGGTTATGTTCTAGGCGTAATATATG
GATTACTGTTATCACTCGTATTAACAGCGAGAGAAAACTACTACTCAGATGCTAGTATGA
TCAGTACCATCGTACTGGGAGTAATCATCTCTGAGACAGGATTATTTATAAGCTTTTTCT
GGGGAGTATATACTACGAGTTGGACTACTGGTTTAGATCTTGAAGGTCTTTGTTTACCGG
ATCCAAGTTCTATTGTGCTCTTCATGACCATCATGTTAAGTGCATTAAGTATAGTGGTAT
CAAGCGTATATTTGAAAAACCAACATTTATATACAAGCTGTACAAATATCATGATATTCA
CTTTGGTAGTCTCCTTCCTAATGTTAGTCTGTACGGAATACACGGATCGGATTCTTGTTG
GCCTGGCACCTGTTTAGTAACTGGATGAACGCTTTTTTGCAG
>TgNano_10 3e490cf6-dd1c-44d2-b39c-d2c7eed3a18e
ATCAACACTTTTAGCTGTCTTAAGCAGTCCAGTGGGGTGGTGGTGTACAGCAATCATAAA
GAACTTGGTTGTCTGTATCTCATAACTGGAGTCATATTCAGTATCCTAGGTACTATAATG
TCTCTGTTTATTCGATTTGAGTTATACTAATGTGAACACATAAGATCATCGAATATAACG
GTATGCTCCTGAATGTAACGGTACAAGCTGTAAACAAAGGACTCCTTAACTTAAACTGAG
GAGTCAAGTAGGTACAAACGTACAAGGATTAATTATGTCCATCTGTGCATCTAAGTTGAT
ACTCGGTTATATATGTTAGACGCTAACTTCCCGGCTAAACATCCCTTTTCTTTGAAACAC
ACTTCCCTTCTCGCCGTTAGTATGATCTCAAAGTACCAGAAGCCATGTGATCTATATAGT
ATAACGGGACATTAGACCGAACCTGCGATAGATAAATATATCTTGGATGATTGTATATTA
GCGGCTAAATGTCAATCAAACATGCGAATTTTAGGTTTTCCATGAAATCTATTTGGAAGA
AGAGGCTTGATAGTACTACCGTAAGTACATAATATACAGTCCCAGCAGTAGCGGTTAAAC
TATAGAAGAGTCGAGTATTATCCATACATACCAGGCGTAAAAAGCGTTCATCCAGTTACT
AAACAGGTGCCAGGCCAACAAGAATCCGATCCGTGTATTCCGTACAGACTAACATTAGGA
AGGAGACTACCAAAGTGAATATCATGATATTTGTACAGCTTGTATATAAATGTTGGTTTT
TCAAATATACGCTGGATACCACTATACTTAATGCACTTAACATGATGGTCATGAAGAGCA
CAATAGAACTTGGATCCGGTAAACAAAGACCTTCAAGATCTAAACCAGTAGTCCAACTCG
TAGTATATACTCCCCAGAAAAAGCTTATAAATAATCCTGTCTCAGAGATGATTACTCCCA
GTACGATGGTACTGATCATACTAGCATCTGAGTAGTAGTTTTCTCTCGCTGTTATTACGA
GTGATAACAGTAATCCATATATTACGCCTAGAACATAACCGATGTGGAATAACCTTAATG
TCGTAGGATATTGAAATCCAACACTTTTAGCTGTCTTAAGCAGTCCAGTGGGGTGGTGGT
GTACAGCAATCATAAAGAACTTGGTTGTCTGTATCTCATAACTGGAGTCATATTCAGTAT
CCTAGGTACTATAATGTCTCTGTTTATTCGATTTGAGTTATACAGTTCTGGTTCGCGGAT
CATTTGTACAGAGACAATATCTACTTATAATGTGATAATTACAATACATGGTCTAGCTAT
GATCTTTATGTTCTTAATGCCGGCTTTGTACGGAGGATATGGTAACTTCTTTGTACCAAT
CTATATTGGTGGTTCGGAAGTCGTTTTCCCAAGAACTAACGCGATCTCCTATTTCCTAGT
ACCATTAGTGAACTCATTTGGTCTGATCCTAAGTACGCAGTGAGCTAAATAGATACAAGG
AACTTGACAAGCATTACTAGATTTATATAAACGACAAAAAGACATCACGATTTTAGATCG
GTTGGTACAGAATATCAAACCTAATACTAATTAACTGAGTTAAATAATACAGGGTTGAAC
TGTGGGTTAGTTTCAATGCCCAAGGCAGAGCACTGGATTGGATACCCAGGGAACTGTGCT
CCCATTAATAAGAATCATAATATAAGTCACCAGGCATGCAATACCAATCAGATAACAACT
GAAGCTAGACTCCCTGTTACACATTATAAAATGGGATTCCTAGGTTTATATAAACTACCT
TTTTCTGGGGAGTATATACTACGAGTTGGACTACTGGTTTAGATCTTGAAGGTCTTTGTT
TACCGGATCCAAGTTCTATTGTGTTAGCATGGTTTCGAGAACACTCAGTCTATCTATGAG
TCTATTCCGGGCACACCTTGTCTTTTATCGGTGTGCTCTAAATCTAAATTCATCTTATAA
TTTTGGTTTCTTAGTTGCAATGACCTTTGTACTCCAAATAATTACAGGTATCACTCTAGC
GTTTAGATATACTTCTGAAGCATCTTGTGCATTTGCTAGCGTTCAACATCTAGTTAGAGA
AGTAGCAGCAGGATGGGAATTTAGGATGTTGCATGCTACAACAGCCTCTTTTGTATTCTT
GTGTATTTTAATTCACATGACTCGAGGATTGTATAACTGGAGTTATAGTTATTTAACTAC
CGCTTGGATGTCTGGTTTAGTTTTATATTTACTTACTAAAGCCACTGCCTTCCTCGGATA
TGTACTACCATGGGGACAAATGAGTTTCTGGGGTGCTACAGTCATTACAAACCTCCTTTC
TCCAATACCATATTTGGTACCTTGGCTACTTGGAGGTTACTACGTATCTGATGTAACATT
AAAACGATTCTTTGTATTACATTTTATCTTGCCTTTTATTGGTTGTATTATAATAGTTTT
ACATATCTTCTATTTACATTTAAATGGTTCTAGCAATCCTGCAGGTATTGATACCGCGCT
TAAAGTTGCCTTTTATCCTCATATGTTAATGACAGATGCTAAATGTCTATCCTATTTAAT
TGGATTAATCTTCTTACAAGCGGCTTTTGGTTTGATGGAACTATCACATCCAGATAACTC
AATACCAGTCAACCGGTTCGTAACACCACTTCATATCGTACCTGAATGGTATTTTCTAGC
ATATTATGCGGTGTTAAAAGTAATTCCATCCAAAACCGGTGGTTTGTTAGTATTTATGTC
ATCTCTGATTAATTTAGGTTTACTTTCTGAGATTCGAGCTTTAAATACCCGAATGTTAAT
TCGTCAACAGTTCATGACTCGAAATGTAGTCAGTGGATGGGTGATTATTTGGGTATATAG
TATGATCTTCTTGATTATTATAGGTAGTGCTATTCCACAAGCAACATACATCTTATATGG
TAGATTAGCTACTATCTTATACCTTACTACCGGATTGGTTCTATGCTTATACTAAAACAA
CATTGTTAATGACTACAGCTTCCAAGCAAACATGAATACCGGTAGGATATTGAAATCCAA
CACTTTTAGCTGTCTTAAGCAGTCCAGTGGGGTGGTGGTGTACAGCAATCATAAAGACTT
GGTGCA
>TgNano_13 4a67917f-40b9-4069-9a10-a3d0b14177fd
TCGACCTTTCGTTTGGGTGTTTAACCTATTTTTGCTTGTGGAATAGCACTACCTATAATA
ATCAAGAAGATCATACTATATACCCAAATAATCACCCATCCACTGACTACATTTCGAGTC
ATGAACTGTTGACGAATTAACATTCGGGTATTTAAAGCTCGAATCTCAGAAAGTAAACCT
AAATTAATCAGAGATGACATAAATACTAACAAACCACCGGTTTTGGATGGAATTACTTTT
AACACCGCATAATATGCTAGAAAATACCATTCAGGTACGATATGAAGTGGTGTTACGAAC
CGGTTGACTGGTATTGAGTTATCTGGATGTGATAGTTCCATCAAACCAAAAGCCGCTTGT
AAGAAGATTAATCCAATTAAATAGGATAGACATTTAGCATCTGTCATTAACATATGAGGA
TAAAAGGCAACTTTAAGCGCGGTATCAATACCTGCAGGATTGCTAGAACCATTTAAATGT
AAATAGAAGATATGTAAAACTATTATAATACAACCAATAAAAGGCAAGATAAAATGTAAT
ACAAAGAATCGTTTTAATGTTACATCAGATACGTAGTAACCTCCAAGTAGCCAAGGTACC
AAATATGGTATTGGAGAAAGGAGGTTTGTAATGACTGTAGCACCCCAGAAACTCATTTGT
CCCCATGGTAGTACATATCCGAGGAAGGCAGTGGCTATAGTAAGTAAATATAAAACTAAA
CCAGACATCCAAGCGGTAGTTAAATAACTATAACTCCAGTTATACAATCCTCGAGTCATG
TGAATTAAAATACACAAGAATACAAAAGAGGCTGTTGTAGCATGCAACATCCTAAATTCC
CATCCTGCTGCTACTTCTCTAACTAGATGTTGAACGCTAGCAAATGCACAAGATGCTTCA
GAAGTATATCTAAACGCTAGAGTGATACCTGTAATTATTTGGAGTACAAAGGTCATTGCA
ACTAAGAAACCAAAATTATAAGATGAATTTAGATTTAGAGCACACCGATAAAAGACAAGG
TGTGCCCGGAATAGACTCATAGATAGACTGAGTGTTCTCGAAACCATGCTAACACAATAG
AACTTGGATCCGGTAAACAAAGACCTTCAAGCTCTAAACCAGTAGTCCAACTCGTAGTAT
ATACTCCCCAGAAAAAGCTTATAAATAATCCTGTCTCAGAGATGATTACTCCCAGTACGA
TGGTACTGATCATACTAGCATCTGAGTAGTAGTTTTCTCTCGCTGTTAATACGAGTGATA
ACAGTAATCCATATATTACGCCTAGAACATAACCGATGTGGAATAACCTTAATGTCGTAG
GATATTGAAATCCAACACTTTTAGCAGTCTTAAGCAGTCCAGTGGGGTGGTGGTGTACAG
CAATCATAAAGAACTTGGTTGTCTGTATCTCATAACTGGAGTCATATTCAGTATCCTAGG
TACTATAATGTCTCTGTTTATTCGATTTGAGTTATACAGTTCTGGTTCGGATCATTTGTA
CAGAGACAATATCTACTTATAATGTGATAATTACAATACATGGTCTAGCTATGATCTTTA
TGTTCTTAATGCCGGCTTTGTACGGAGGATATGGTAACTTCTTTGTACCAATCTATATTG
GTGGTTCGGAAGTCGTTTTCCCAAGAACTAACGCGATCTCCTATTTCCTAGTACCATTAG
GTTCTGTGTTAGTAACTCAAAGTATTTGTGCTGAATTTGGTAGTGGTCTTGGTTGGACAA
TGTACCCTCCATTAAGTACTAGCTTGATGGTTTTAAATCCTGAGGCTACTGATTGGTTAA
TTGGAGGACTTGCTGTTCTTGGTATCAGTAGTATCCTTAGTTCTATTAACTTCCTTGGTA
CATGTGTCTTTATGGGATCTTGTGCAGGAGCAAAAAATTATATTTTATATATTTGGTCTA
TTATTTTTACAGCTCTTATGCTAGTATTTACACTACCTATTTTAACAGGTGGACTAGTTA
TGATCTTATTAGATTTACATGTAAATACAGAATTTTATGATTCTATGTATTCTGGTGATA
GTGTCTTATATCAACATCTATTCTGGTTTTTTGGACATCCAGAAGTATATATTCTAATTC
TACCTGCTTTTGGTGGTGTATCTCAAACTTTATCTATGTATTCATGTCGAGCGGTCTTCG
GTGGTCAATCTATGATCTTAGCTATGGGTTGTATTTCTATTCTAGGTTCTCTAGTATGGG
CACATCACATGATGACTGTCGGTCTAGAAGTAGATACACGAGCTTACTTCTCAGCTATGA
CAATTATGATTGCTATTCCTACAGGTACTAAAATCTTTAATTGGTTAGGTACCTATATGG
CTAGTCATAATACTACACGAACAATAGATTTATGGGCTGCCTTATGCTTTATTCTTCTAT
TTACTCTAGGTGGTACTACAGGTGTAGTTATGGGTAATGCAGGTATGGATATTGCACTAC
ACGATACATATTATATTGTTGCACATTTCCATTTTGTATTATCTCTGGGAGCTATCTTAG
CAACTATATGTGGATTTGTCTTCTATAGTAAAGATATGTTCGGAGATACTTTAAATCTAT
TCCATGTGAATACAGGTTCATCTCCTTATTTAAATATTTGGTTTGTTGTATTCTTGGCTA
GTATTATGTTAATCTTCTTACCTATGCATATATTAGGTTTCAACGTTATGCCAAGAAGGA
TCCCAGATTACCCTGATTATCTTTGTTATATTAATTCATGGTGTTCAATTGGTTCTATTT
CTACAATAATTATCATCTTAACTATGCTCTGCTAACACAATAGAACTTGGATCCGGTAAA
CAAAGACCTTCAAGATCTAAACTCGTAGTATATACTCCCCAGAAAAAGGTAGTTTATATA
AACCTAGGAATCACATTTTATAATGTGTAACAGGGAGTCTAGCTTCAGTTGTTATCTGAT
TGGTATTGCATGCCTGGTGACTTATATTATGATTCTTATTAATGGGAGCACAGTTCCCTG
GGTATCCAATCCAGTGCTCTGCCTTGGGCATTGAAACTAACCCACAGTTCAACCCTGTAT
TATTTAACTCAGTTAATTAGTATTAGGTTTGATATTCTGTACCAACCGATCTAAAATCGT
GATGTCTTTTTGTCGTTTATATAAATCTAGTAATGCTTGTCAAGTTCCTTGTATCTATTT
AGCTCACTGCGTACTTAGGATCAGACCAAATGAGTTCACTAATGGTACTAGGAAATAGGA
GATCGCGTTAGTTCTTGGGAAAACGACTTCCGAACCACCAATATAGATTGGTACAAAGAA
GTTACCATATCCTCCGTACAAAGCCGGCATTAAGAACATAAAGATCATAGCTAGACCATG
TATAGTAATTATCACATTATAAGTAGATATTGTCTCTGTACAAATGATCCGCGAACCAGA
ACTGTATAACTCAAATCGAATAAACAGAGACATTATAGTACCTAGGATACTGAATATGAC
TCCAGTTATGAGATACAGACAACCAAGTTCTTTATGATTGCTGTACACCACCACCCCACT
GGACTGCTTAAGCCAGCTAAAAGTGTTGGATTTCAATATCCTACGACATTAAGGTTATTC
CACATCGGTTATGTTCTAGGCGTAATATATGGATTACTGTTATCACTCGTATTAACAGCG
AGAGAAAACTACTACTCAGATGCTAGTATGATCAGTACCATGCGTACTGGGAGTAATCAT
CTCTGAGACAGGATTATTTATAAGCTTTTTCTGGGGAGTATATACTACGAGTTGGACTAC
TGGTTTAGATCTTTAGTAATAACCAGATCGAACACTCAGTCATCTGGTGTTCCGGTTTTA
TGCTTACATCGGTGTGCGCTAAATCTAAATTCATCTTATAATTTTGGTTTCTTAGTTGCA
ATGACCTTTGTACTCCAAATAATTACAGGTATCACTCTAGCGTTTAGATATACTTCTGAA
GCATCTTGTGCATTTGCTAGCGTTCAACATCTAGTTAGAGAAGTAGCAGCAGGATGGGAA
TTTAGGATGTTGCATGCTACAACAGCCTCTTTTGTATTCTTGTGTATTTTAATTCACATG
ACTCGAGGATTGTATAACTGGAGTTATAGTTATTTAACTACCGCTTGGATGTCTGGTTTA
GTTTTATATTTACTTACTATAGCCACTGCCTTCCTCGGATATGTACTACAGGGACAAATG
AGTTTCTGGGGTGAACACCTCCTTTCTCCAATACATGACGACCTTGGCTACTTAGGTTGC
TGTATCTGATATTTCATTTTATCTTGCCTTTTATTGGTTGTATTATAATAGTTTTACATA
TCTTCTATTTACATTTAAATGGTTCTAGCAATCCTGCAGGTATTGATACCGCGCTTAAAG
TTGCCTTTTATCCTCATATGTTAATGACAGATGCTAAATGTCTATCCTATTTAATTGGAT
TAATCTTCTTACAAGCGGCTTTTGGTTTGATGGAACTATCACATCCAGATAACTCAATAC
CAGTCAACCGGTTCGTAACACCACTTCATATCGTACCTGAATGGTATTTTCTAGCATATT
ATGCGGTGTTAAAAGTAATTCCATCCAAAACCGGTGGTTTGTTAGTATTTATGTCATCAA
CATGTCAATGAAATATCAATAACGATGAAACTTATTTGATTAACATAACAACATTGAAGA
TTAAGCTGCATTACGTTTAAACTTTACACTGGATACGTTTTAATGTTAACTTACTACAGA
CCATGGGAGCGAAGATAATCTAATATGTAACTCCGTTCATGGAAATCAAAAGAGCTTTCA
CTGATTGTATTTATGAAACGTGATTAGTTCACCTAGCCAACACGATCCGGTTGTTTGGGA
ACAATTCCCTTCTAGAAGGGTAATCTATGTGCTACAATAACACAGTCGGTACGAAGTCGA
AACAAGGTAGTTGATGGTGAACCAGTGGCTGAACAAACCTTTTAATTGATTATGCTGACT
TTAGTCCCGATAAACTACAGTTCTGCTTAAACTGAGGAGTCAAGTAGGTACAAACCGTAC
AAGGATTAATTATGTCCATCTGTGCATCTAAGTTGATACTCGGTTATATATGTTAGACGC
TAACTTCCCGGCTAAACATCCCATTTCTTTGAAACACACTTCCCTTCTCGCCGTTAGTAT
GATCTCAAAGTACCAGAAGCCATGTGATCTATATAGTATAACGGGACATTAGACCGAACC
TGCGATAGATAAATATATCTTGGATGATTGTATATTAGCGGCTAAATGTCAATCAAACAT
GCGAATTTTAGGTTTTCCATGAAATCTATTTGGAAGAAGAGGCTTGATAGTACTACCGTA
AGTACATAATATACAGTCCCAGCAGTAGCGGTTAAACTATAGAAGAGTCGAGTATTATCC
ATACATACCAGGCGTAAAAAGCGTTCATCCAGTTACTATACAGGTGCCAGGCCAACAAGA
ATCCGATCCGTGTATTCCGTACAGACTAACATTAGGAAGGAGACTACCAAAGTGAATATC
ATGATATTTGTACAGCTTGTATATAAATGTTGGTTTTTCAAATATACGCTGGATACCACT
ATACTTAATGCACTTAACATGATGGTCATGAAGAGCACAATAGAACTTGGATCCGGTAAA
CAAAGACCTTCAAGATCTAAACCAGTAGTCCAACTCGTAGTATATACTCCCCAGAAAAAG
CTTATAAATAATCCTGTCTCAGAGATGATTACTCCCAGTACGATGGTACTGATCATACTA
GCATCTGAGTAGTAGGTTTCTCTCGCTGTTAATACGAGTGATAACAGTAATCCATATATT
ACGCCTAGAACATAACCGATGTGGAATAACCTTAATGTCGTAGGATATTGAAATCCAACA
CTTTTAGCTGTCTTAAGCAGTCCAGTGGGGTGGTGGTGTACAGCAATCATAAAGAACTTG
GTTGTCTGTATCTCATAACTGGAGTCATATTCAGTATCCTAGGTACTATAATGTCTCTGT
TTATTCGATTTGAGTTATACTAATGTGAACACATAAGATCATCGAATATAACGGTATGCT
CCTGAATGTAAAGGTACAAGCTGTAAACAAAGGACTCCTTAACTTAAACTGAGGAGTCAA
GTAGGTACAAACCGTACAAGGATTAATTATGTCCATCTGTGCATCTAAGTTGATACTCGG
TTATATATGTTAGACGCTAACTTCCCGGCTAAACTTTGACTTATTAAACCAGCCTGGGTA
CTGAAACAATGTGCTCCAACGCTAGTCTAAGTCTCTAACATACCTTTTACCTACAACTGT
ACGGAACGTAACAAACCTCCAGGCAAAGAACTTGATATTCTGTTCTAATTCCCCGTGGTA
AACACAGTCAACGAATGGCGGAAGGAGCATTTATATGTTATGCAGTGTCATAGGAGATAT
ACTCTATAATTAGCATTCATCTACAGCTACGGTAACTGTTGTGTTTAAATAGCGGTTAAC
CTTTCCTTTTCCTTACGTACTCAGGGCATGCAATACCAATCAGATAACAACTGAAGCTAG
ACTCCCTGTTACACATTATAAAATGGGATTCCTAGGTTTATATAAACTACCTTTTTCTGG
GGAGTATATACTACGAGTTGGACTACTGGATTAGATCTTGAAGGTCTTTGTTTACCGGAT
CCAAGTTCTATTGTGTTAGCATGGTTTCGAGAACACTCAGTCTATCTATGAGTCTATTCC
GGGCACACCTTGTCTTTTATCGGTGTGCTCTAAATCTAAATTCATCTTATAATTTTGGTT
TCTTAGTTGCAATGACCTTTGTACTCCAAATAATTACAGGTATCACTCTAGCGTTTAGAT
ATACTTCTGAAGCATCTTGTGCATTTGCTAGCGTTCAACATCTAGTTAGAGAAGTAGCAG
CAGGATGGGAATTTAGGATGTTGCATGCTACTACAGCCTCTTTTGTATTCTTGTGTATTT
TAATTCACATGACTCGAGGATTGTATAACTGGAGTTATAGTTATTTAACTACCGCTTGGA
TGTCTGGTTTAGTTTTATATTTACTTACTATAGCCACTGCCTTCCTCGGATATGTACTAC
CATGGGGACAAATGAGTTTCTGGGGTGCTACAGTCATTACAAACCTCCTTTCTCCAATAC
CATATTTGGTACCTTGGCTACTTGGAGGTTACTACGTATCTGATGTAACATTAAAACGAT
TCTTTGTATTACATTTTATCTTGCCTTTTATTGGTTGTATTATAATAGTTTTACATATCT
TCTATTTACATTTAAATGGTTCTAGCAATCCTGCAGGTATTGATACCGCGCTTAAAGTTG
CCTTTTATCCTCATATGTTAATGACAGATGCTAAATGTCTATCCTATTTAATTGGATTAA
TCTTCTTACAAGCGGCTTTTGGTTTGATGGAACTATCACATCCAGATAACTCAATACCAG
TCAACCGGTTCGTAACACCACTTCATATCGTACCTGAATGGTATTTTCTAGCATATTATG
CGGTGTTAAAAGTAATTCCATCCAAAACCGGTGGTTTGTTAGTATTTATGTCATCAACAT
GTCAATGAAATATCAATAACGATGAAACTTATTTGATTAACATAACAACATAGAAGATTA
AGCTGCATTACGTTTAAACTTTACACTGGATACGTTTTAATGTTAACTTACTACAGACCA
TGGGAGCGAAGATAATCTAATATGTAACTCCGTTCATGGAAATCAAAAGAGCTTTCACTG
ATTGTATTTATGAAACGTGATTAGTTCACCTAGCCAACACGATCCGGTTGTTTGGGAACA
ATTCCCTTCTAGAAGGGTAATCTATGTGCTACAATACACAGTCGGTACGAAGTCGAAACA
AGGTAGTTGATGGTGAACCAGTGGCTGAACAAACCTTTTAATTGATTATGCTGACTTTAG
TCCCGATAAACTACAGTTCTGCTTAAACTGAGGAGTCAAGTAGGTACAAACCGTACAAGG
ATTAATTATGTCCATCTGTGCATCTAAGTTGATACTCGGTTATATATGTTAGACGCTAAC
TTCCCGGCTAAACATCCCTTTTCTTTGAAACACACTTCCCTTCTCGCCGTTAGTATGATC
TCAAAGTACCTGAAGCCATGTGATCTATATAGTATAACGGGACATTAGACCGAACCTGCG
ATAGATAAATATATCTTGGATGATTGTATATTAGCGGCTAAATGTCAATCAAACATGCGA
ATTTTAGGTTTTCCATGAAATCTATTTGGAAGAAGAGGCTTGATAGTACTACCGTAAGTA
CATAATATACAGTCCCAGCAGTAGCGGTTAAACTATAGAAGAGTCGAGTATTATCCATAC
ATACCAGGCGTAAAAAGCGTTCATCCAGTTACTAAACAGGTGCCAGGCCAACAAGAATCC
GATCCGTGTATTCCGTACAGACTAACATTAGGAAGGAGACTACCAAAGTGAATATCATGA
TATTTGTACAGCTTGTATATAAATGTTGGTTTTTCAAATATACGCTGGATACCACTATAC
TTAATGCACTTAACATGATGGTCATGAAGAGCACAATAGAACTTGGATCCGGTAAACAAA
GACCTTCAAGATCTAAACCAGTAGTCCAACTCGTAGTATATACTCCCCAGAAAAAGCTTA
TAAATAATCCTGTCTCAGAGATGATTACTCCCAGTACGATGGTACTGATCATACTAGCAT
CTGAGTAGTAGTTTTCTCTCGCTGTTAATACGAGTGATAACAGTAATCCATATATTACGC
CTAGAACATAACCGATGTGGAATAACCTTAATGTCGTAGGATATTGAAATCCAACACTTT
TAGCTGTCTTAAAGTCCAGTGGGGTGGTGGTGTACAGCAATCATAAAGAACTTGGTTGTC
TGTATCTCATAACTGGAGTCATATTCAGTATCCTAGGTACTATAATGTCTCTGTTTATTC
GATTTGAGTTATACAGTTCTGGTTCGCGGATCATTTGTACAGAGACAATATCTTCTTATA
ATGTGATAATTACAATACATGGTCTAGCTATGATCTTTATGTTCTTAATGCCGGCTTTGT
ACGGAGGATATGGTAACTTCTTTGTACCAATCTATATTGGTGGTTCGGAAGTCGTTTTCC
CAAGAACTAACGCGATCTCCTATTTCCTAGTACCATTAGTGAACTCATTTGGTCTGATCC
TAAGTACGCAGTGAGCTAAATAGATACAAGGAACTTGACAAGCATTACTAGATTTATATA
AACGACAAAAAGACATCACGATTTTAGATCGGTTGGTACAGAATATCAAACCTAATACTA
ATTAACTGAGTTAAATAATACAGGGTTGAACTGTGTAAATATCATTGTGTTATGGTTCTA
TCGCAAACCATTGAGATTACGAAGTTATGGTTTTGGGCTCGTGAGTGTCTCTCAATAACT
AGCTGAGTGCTTGTACGATAATTATATCAATGCATTACCAATTTAGGTGTGTAGCATTTC
CTATGCTCCTTAACATCACAGCTATCCTATTTAATTGGATTAATCTTCTTACAAGCGGCT
TTTGGTTTGATGGAACTATCACATCCAGATAACTCAATACCAGTCAACCGGTTCGTAACA
CCACTTCATATATCGTACCTGAATGGTATTTTCTAGCATATTATGCGGTGTTAAAAGTAA
TTCCATCCAAAACCGGTGGTTTGTTAGTATTTATGTCATCTCTGATTAATTTAGGTTTAC
TTTCTGAGATTCGAGCTTTAAATACCCGAATGTTAATTCGTCAACAGTTCATGACTCGAA
ATGTAGTCAGTGGATGGGTGATTATTTGGGTATATAGTATGATCTTCTTGATTATTATAG
GTAGTGCTATTCCACAAGCAACATACATCTTATATGGTAGATTAGCTACTATCTTATACC
TTACTACCGGATTGGTTCTATGCATTATACTAAAACAACATTGTTAATGACTACAGCTTC
CAAGCAAACATGAATACCGGTAGGATATTGAAATCCAACACTTTTAGCTGTCTTAAGCAG
TCCAGTGGGGTGGTGGTGTACAGCAATCATAAAGAACTTGGTTGTCTGTATCTCATAACT
GGAGTCATATTCAGTATCCTAGGTACTATAATGTCTCTGTTTATTCGATTTGAGTTATAC
TAATGTGAACACATAAGATCATCGAATATAACGTATGCTCCTGAATGTAACGGTACAAGC
TGTAAACAAAGGATCAAGTAGGTACAAACCGTACAAGGATTAATTATGTCCATCTGTGCA
TCTAAGTTGATACTCGGTTATATATGTTAGACGCTAACTTCCCGGCTAAACATCCCTTTT
CTTTGAAACACACTTCCCTTCTCGCCGTTAGTATGATCTCAAAGTACCAGAAGCCATGTG
ATCTATATAGTATAACGGGACATTAGACCGAACCTGCGATAGATAAATATATCTTGGATG
ATTGTATATTAGCGGCTAAATGTCTATCAAACATGCGAATTTTAGGTTTTCCATGAAATC
TATTTGGAAGAAGAGGCTTGATAGTACTACCGTAAGTACATAATATACAGTCCCAGCAGT
AGCGGTTAAACTATAGAAGAGTCGAGTATTATCCATACATACCAGGCGTAAAAAGCGTTC
ATCCAGTTACTAAACAGGTGCCAGGCCAACAAGAATCCGATCCGTGTATTCCGTACAGAC
TAACATTAGGAAGGAGACTACCAAAGTGAATATCATGATATTTGTACAGCTTGTATATAA
ATGTTGGTTTTTCAAATATACGCTGGATACCACTATACTTAATGCACTTAACATGATGGT
CATGAAGAGCACAATAGAACTTGGATCCGGTAAACAAAGACCTTCAAGATCTAAACCAGT
AGTCCAACTCGTAGTATATACTCCCCAGAAAAAGGTAGTTTATATAAACCTAGGAATCCC
ATTTAATAATGTGTAACAGGGAGTCTAGCTTCAGTTGTTATCTGATTGGTATTGCATGCC
CTGAGTACGTAAGGAAAAGGAAAGGTTAACCGCTATTTAAACACAACAGTTACCGTAGCT
GTAGATGAATGCTAATTATAGAGTATATCTCCTATGACACTGCATAACATATAAATGCTC
CTTCCGCCATTCGTTGACTGTGTTTACCACGGGGAATTAGAACAGAATATCAAGTTCTTT
GCCTGGAGGTTTGTTACGTTCCGTACAGTTGTAGGTAAAAGGTATGTTAGAGACTTAGAC
TAGCGTTGGAGCACATTGTTTCATTCGATAGTCCACGCTCAATCTTACCATACATAATAC
TTTTATGATCACAGGCTGGTTTAATAAGTCAAAGTTTAGCCGGGAAGTTAGCGTCTAACA
TATATAACCGAGTATCAACTTAGATGCACAGATGGACATAATTAATCCTTGTACGGTTTG
TACCTACTTGACTCCTCAGTTTAAGTTAAGGAGTCCTTTGTTTACAGCTTGTACCGTACA
TTCAGGAGCATACCGTTATATTCGATGATCTTATGTGTTCACATTAGTATAACTCAAATC
GAATAAACAGAGACATTATAGTACCTAGGATACTGAATATGACTCCAGTTATGAGATACA
GACAACCAAGTTCTTTATGATTGCTGTACACCACCACCCCACTGGACTGCTTAAGACAGC
TAAAAGTGTTGGATTTCAATATCCTACGACATTAAGGTTATTCACATCGGTTATGTTCTA
GGCGTAATATATGGATTACTGTTATCACTCGTATTAACAGCGAGAGAAAACTACTACTCA
GATGCTAGTATGATCAGTACCATCGTACTGGGAGTAATCATCTCTGAGACAGGATTATTT
ATAAGCTTATTCTGGGGAGTATATACTACGAGTTGGACTACTGGTTTAGATCTAGAAGGT
CTTTGTTTACCGGATCCAAGTTCTATTGTGTTAGCAGAGCATAGTTAAGATGATAATTAT
TGTAGAAATAGAACCAATTGAACACCATGTATTAATATAACAAAGATAATCAGGGTAATC
TGGGATCCTTCTTGGCATAACGTTGTGTAGTTAGATGTTGCGTACATTCCTTAATATCTG
GAACGATAGATTATGATTAGGTAGTGGAACAAGGAGAGCGTCTGTTGTACATCAACACTA
GATACTGCTAATACCACTGTAGAGGTATAGTATATAATCCCTGCCCGGTGCAGTAACATG
TAAACGGCGGCTGTATTATGACGGTCCAAAGGTAGGAAAATCCTTGTCGGGTAATTATCG
TCGTGCGTGAAAGTTGGTCCGACTCTTCACATGTCGTTTATCTAAAACTTTTTGAAATAG
AATTATCTTTGAATATGAGGATCGAGATGGCCCGACGGTTAGACCCTGAGCACCTTTACA
TCCCTTAATTCATAAACAGGATCAAATCTTCCTTGAGCGACTCGACAGGCACTAAAGATA
GCGTGAAAGCTCTTTTGATTTCCATGAACGGAGTTACATATTAGATTATCTTCGCTCCCA
TGGTCTGTAGTAAGTTAACATTAAAACGTATCCAGTGTAAAGTTTAAACGTAATGCAGCT
TAATCTTCTATGTTGTTATGTTAATCAAATAAGTTTCATCGTTATTGATATTTCATTGAC
ATGTTGATGACATAAATACTAACAAACCACCGGTTTTGGATGGAATTACTTTTAACACCG
CATAATATGCTAGAAAATACCATTCAGGTACGATATGAAGTGGTGTTACGAACCGGTTGA
CTGGTATTGAGTTATCTGGATGTGATAGTTCCATCAAACCAAAAGCCGCTTGTAAGAAGA
TTAATCCAATTAAATAGGATAGCTGTGATGTTAAGGAGCATAGGAAATGCTACACACCTT
AATTGGAAATGCATTGATATAATTATCGTACAAGCACTCAGCTAGTTATAGAGAGACACT
CACGAGCCCAAAACCATAACTTCGTAATCTCAATGGTTTGCGATAGAACCATAACACAAT
GATATTTACACAGTTCAACCCTGTATTATTTAACTCAGTTAATTAGTATTAGGTTTGATA
TTCTGTACCAACCGATCTAAAATCGTGATGTCTTTTTGTCGTTTATATAAATCTAGTAAT
GCTTGTCAAGTTCCTTGTATCTATTTAGCTCACTGCGTACTTAGGATCAGACCAAATGAG
TTCACTAATGGTACTAGGAAATAGGAGATCGCGTTAGTTCTTGGGAAAACGACTTCCGAA
CCACCAATATAGATTGGTACAAAGAAGTTACCATATCCTCCGTACAAAGCCGGCATTAAG
AACATAAAGATCATAGCTAGACCATGTATTGTAATTATCACATTATAAGTAGATATTGTC
TCTGTACAAATGATCCGCGAACCAGAACTGTATAACTCAAATCGAATAAACAGAGACATT
ATAGTACCTAGGATACTGAATATGACTCCAGTTATGAGATACAGACAACCAAGTTCTTTA
TGATTGCTGTACACCACCACCCCACTGGACTGCTTAAGACAGCTAAAAGTGTTGGATTTC
AATATCCTACGACATTAAGGTTATTCCACATCGGTTATGTTCTAGGCGTAATATATGGAT
TACTGGTATCACTCGTATTAACAGCGAGAGAAAACTACTACTCAGATGCTAGTATGATCA
GTACCATCGTACTGGGAGTAATCATCTCTGAGACAGGATTATTTATAAGCTTTTTCTGGG
GAGTATATACTACGAGTTGGACTACTGGTTTAGATCTTGAAGGTCTTTGTTTACCGGATC
CAAGTTCTATTGTGCTCTTCATGACCATCATGTTAAGTGCATTAAGTATAGTGTTATCCA
GCGTATATTTGAAAAACCAACATTTATATACAAGCTGTACAAATATCATGATATTCACTT
TGGTAGTCTCCTTCCTAATGTTAGTCTCTACGGAATACTTAGGTCTATCTATTTATATTA
ACGATAATGGATTTGGTAATGGTCTATTTATACTTACTGGTATACATTTCAGTCATGTTA
TTGTCGGTGCTATCTTGGGTTTCTTTAATCAGGGTATGTATAGCTCTCTAGGTG
>TgNano_14 4f9137f3-d610-44a1-ad50-da462668413d
TTGGTATATGTTAGCGTTATAATCGGCTAAACATCCCTTTTCTTTGAAACACACTTCCCT
TCTCGCCGTTAGTATGATCTCAAAGTACCAGAAGCCATGTGATCTATATAGTATAACGGG
ACATTAGACCGAACCTGCGATAGATAAATATATCTTGGATGATTGTATATTAGCGGCTAA
ATGTCAATCAAACATGCGAATTTTAGGTTTTCCATGAAATCTATTTGGAAGAAGAGGCTT
GATAGTACTACAGTAAGTACATAATATACAGTCCCAGCAGTAGCGGTTAAACTATAGAAG
AGTCGAGTATTATCCATACATACCAGGCGTAAAAAGCGTTCATCCAGTTACTAAACAGGT
GCCAGGCCAACAAGAATCCGATCCGTGTATTCCGTACAGACTAACATTAGGAAGGAGACT
ACCAAAGTGAATATCATGATATTTGTACAGCTTGTATATAAATGTTGGTTTTTCAAATAT
ACGCTGGATACCACTATACTTAATGCACTTAACATGATGGTCATGAAGAGCACAATAGAA
CTTGGATCCGGTAAACAAAGACATTCAAGATCTAAACCAGTAGTCCAACTCGTAGTATAT
ACTCCCCAGAAAAAGCTTATAAATATATCCTGTCTCAGAGATGATTACTCCCAGTACGAT
GGTACTGATCATACTAGCATCTGAGTAGTAGTTTTCTCTCGCTGTTAATACGAGTGATAA
CAGTAATCCATATATTACGCCTAGAACATAACCGATGTGGAATAACCTTAATGTCGTAGG
ATAATTGAAATCCAACACTTTTAGCTGTCTTAAGCAGTCCAGTGGGGTGGTGGTGTACAG
CAATCATAAAGAACTTGGTTGTCTGTATCTCATAACTGGAGTCATATTCAGTATCCTAGG
TACTATAATCTCTGTTTATTCGATTTGAGTTATACTAATGTGAACACATAAGATCATCGA
ATATAACGGTATGCTCCTGAATGTAACGGTACAAGCTGTAAACAAAGGACTCCTTAACTT
AAACTGAGGAGTCAAGTAGGTTCAAACCGTACAAGGATTAATTATGTCCATCTGTGCATC
TAAGTTGATACTCGGTTATATATGTTAGACGCTAACTTCCCGGCTAAACTTTGACTTATT
AAACCAGCCTGGGATCATAAAAGTATTATGTATGGTAAGATTGAGCGTGGACTATCGAAT
GAAACAATGTGCTCCAACGCTAGTCTAAGTCTCTAACATACCTTTTACCTACAACTGTAC
GCGTAACAAACCTCCAGGCAATATGCTGGCATTGCATCTGTCGTCACATTATATGAGGAT
TTCCGAGTTTATATAACTACCTTTTTCTGGGGAGTATATACTACGAGTTGGACTACTGGT
TTAGATCTTGAAGGTCTTTGTTTACCGGATCCAAGTTCTATTGTGTTAGCAGAGCATAGT
TAAGATGATAATTATTGTAGAAATAGAACCAATTGAACACCATGTATTAATATAACAAAG
ATAATCAGGGTAATCTGGGATCCTTCTTGGCATAACGTTGTGTAGTTAGATGTTGCGTAC
ATTCCTTAATATCTGGAACGATAGATTATGATTAGGTAGTGGAACAAGGAGAGCGTCTGT
TGTACATCAACACTAGATACTGCTAATACCACTGTAGAGGTATAGTATATAATCCCTGCC
CGGTGCAGTAACATGTAAACGGCGGCTGTATTATGACGGTCCAAAGGTAGGAAAATCCTT
GTCGGGTAATTATCGTCGTGCGTGAAAGTTGGTCCGACTCTTCACATGTCGTTTATCTAA
AACTTTTTGAAATAGAATTATCTTTGAATATGAGGATCGAGATGGCCCGACGGTTAGACC
CTGAGCACCTTTACATCCCTTAATTCATAAACAGGATCAAATCTTCCTTGAGCGACTCGA
CAGGCACTAAAGATAGCGTGAAAGCTCTTTTGATTTCCATGAACGGAGTTACATATTAGA
TTATCTTCGCTCCCATGGTCTGTAGTAAGTTAACATTAAAACGTATCCAGTGTAAAGTTT
AAACGTAATGCAGCTTAATCTTCTATGTTGTTATGTTAATCAAATAAGTTTCATCGTTAT
TGATATTTCATTGACATGTTGATGACATAAATACTAACAAACCACCGGTTTTGGATGGAA
TTACTTTTAACACCGCATAATATGCTAGAAAATACCATTCAGGTACGATATGAAGTGGTG
TTACGAACCGGTTGACTGGTATTGAGTTATCTGGATGTGATAGTTCCATCAAACCAAAAG
CCGCTTGTAAGAAGATTAATCCAATTAAATAGGATAGACATTTAGCATCTGTCATTAACA
TATGAGGATAAAAGGCAACTTTAAGCGCGGTATCAATACCTGCAGGATTGCTAGAACCAT
TTAAATGTAAATAGAAGATATGTAAAACTATTATAATACAACCAATAAAAGGCAAGATAA
AATGTAATACAAAGAATCGTTTTAATGTTACATCAGATACGTAGTAACCTCCAAGTAGCC
AAGGTACCAAATATGGTAGTGGAGAAAGGAGGTTTGTAATGACTGTAGCACCCCAGAAAC
TCATTTGTCCCCATGGTAGTACATATCCGAGGAAGGCAGTGGCTATAGTAAGTAAATATA
AAACTAAACCAGACATCCAAGCGGTAGTTAAATAACTATAACTCCAGTTATACAATCCTC
GAGTCATGTGAATTAAAATACACAAGAATACAAAAGAGGCTGTTGTAGCATGCAACATCC
TAAATTCCCATCCTGCTGCTACTTCTCTAACTAGATGTTGAACGCTAGCAAATGCACAAG
ATGCTTCAGAAGTATATCTAAACGCTAGAGTGATACCTGTAATTATTTGGAGTACAAAGG
TCATTGCAACTAAGAAACCAAAATTATAAGATGAATTTAGATTTAGAGCACACCGATAAA
AGACAAGGTGTGCCCGGAATAGACTCATAGATAGACTGAGTGTTCTCGAAACCATGCTAA
CTCAATAGAACTTGGATCCGGTAAACAAAGACCTTCAAGATCTAAACCAGTAGTCCAACT
CGTAGTATATACTCCCCAGAAAAAGGTAGTTTATATAAACCTAGGAATCCCATTTTATAA
TGTGTAACAGGGAGTCTAGCTTCAGTTGTTATCTGATTGGTATTGCATGCCTGGTGACTT
ATATTTTGATTCTTATTAATGGGAGCACAGTTCCCTGGGTATCCAATCCAGTGCTCTGCC
TTGGGCATTGAAACTAACCCACAGTTCAACCCTGTATTATTTAACTCAGTTAATTAGTAT
TAGGTTTGATATTCTGTACCAACCGATCTAAAATCGTGATGTCTTTTTGTTACGTGACGA
GCGGTGTGTTTAAGACTAGTTTACATGCGCTCATTTTAATATGTAGTTTAATTGGAAGCT
GGAAGACGGAATCGTTATTAAGCGCCAGGTAGTCCTGGACACTGAATCCATGAGCGTGAA
CATTGTAGTTCTGCTGTATATATTTATACAATTTTAAATGGTAGATAGGGAACAAACTGT
CTCCAGACGTTCTTAACCCAGCTCACGTATTACATCTGACGGTGAACTATCGTTCCTAAC
TGAATCTTGTTCAATAACAAGGGAGTAATGAGCCGACATGGAGGTGCTGATACAATCCGA
GGATTAGAACTCCCAATATTATCTGACCTGTTATCCCCGGCGTACCTTACGCCCGTTATA
TAATTTAGAGATAGAATGTAACGTGGATCATTATCCACACTGCTTCGACGAAATGTAGAT
ATAAGATTGTAAATGGTTCTGAGAAGATTTTACATAATGTACCTTTGCATTTACTCAAAG
GGGT
>TgNano_23 6b30cf05-c49e-409d-8415-724b469c9fef
TTGGTATCTATTCCATGTGAATACAGGTTCATCACCTTATTTAAATATTTGGTTTGTTGT
ATTCTTGGCTAGTATTATGTTAATCTTCTTACCTATGCATATATTAGGTTTCAACGTTAT
GCCAAGAAGGATCCCAGATTACCCTGATTATCTTTGTTATATTAATACATGGTGTTCAAT
TGGTTCTATTTCTACAATAATTATCATCTTAACTATGCTCTGCTAACACAATAGAACTTG
GATCCGGTAAACAAAGACCTTCAAGATCTAAACCAGTAGTCCAACTCGTAGTATATACTC
CCCAGAAAAAGCTTATAAATAATCCTGTCTCAGAGATGATTACTCCCAGTACGATGGTAC
TGATCATACTAGCATCTGAGTAGTAGTTTTCTCTCGCTGTTAATACGAGTGATAACAGTA
ATCCATATATTACGCCTAGAACATAACCGATGTGGAATAACCTTAATGTCGTAGGATATT
GAAATCCAACACTTTTAGCTGTCTTAAGCAGTCCAGTGGGGTGGTTGTGTACAGCAATCA
TAAAGAACTTGGTTGTCTGTATCTCATAACTGGAGTCATATTCAGTATCCTAGGTACTAT
AATGTCTCTGTTTATTCGATTTGAGTTATACTAATGTGAACACATAAGATCATCGAATAT
AACGGTATGCTCCTGAATGTAACGGTACAAGCTGTAAACAAAGGACTCCTTAACTTAAAC
TGAGGAGTCAAGTAGGTACAAACCGTACAAGGATTAATTAATGTCCATCTGTGCATCTAA
GTTGATACTCGGTTATATATGTTAGACTCTAACTTCCCGGCTAAACTTTGACTTATTAAA
CCAGCCTGGGATCATAAAAGTATTATGTATGGTAAGATTGAGCGTGGACTATCGAATGAA
ACAATGTGCTCCAACGCTAGTCTAAGTCTCTAACATACCTTTTACCTACAACTGTACGGA
ACGTAACAAACCTCCAGGCAAAGAACTTGATATTCTGTTCTAATTCCCCGTGGTAAACAC
AGTCAACGAATGGCGGAAGGAGCATTTATATGTTATGCAGTGTCATAGGAGATATACTCT
ATAATTAGCATTCATCTACAGCTACGGTAACTGTTGTGTTTAAATAGCGGTTAACCTTTC
CTTTTCCTTACGTACTCAGGGCATTCAATACCAATCAGATAACAACTGAAGCTAGACTCC
CTGTTACACATTATAAAATGGGATTCCTAGGTTTATATAAACTACCTTTTCTGGGGAGTA
TATACTACGAGTTGGACTACTGGTTTAGATCTTGAAGGTCTTTGTTTACCGGATCCAAGT
TCTATTGTGCTCTTCATGACCATCATGTTAAGTGCATTAAGTATAGTGGTATCCAGCGTA
TATTTGAAAAACCAACATTTATATACAAGCTGTACAAATATCATGATATTCACTTTGGTA
GTCTCCTTCCTAATGTTAGTCTGTACGGAATACACGGATCGGATTCTTGTTGGCCTGGCA
CCTGTTTAGTAACTGGATGAACGCTTTTTACGCCTGGTATGTATGGATAATACTCGACTC
TTCTATAGTTTAACCGCTACTGCTGGGACTGTATATTATGTACTTACGGTAGTACTATCA
AGCCTCTTCTTCCAAATAGATTTCATGGAAAACCTAAAATTCGCATGTTTGATTGACATT
TAGCCGCTAATATACAATCATCCAAGATATATTTATCTATCGCAGGTTCGGTCTAATGTC
CCGTTATACTATATAGATCACATGGCTTCTGGTACTTTGAGATCATACTAACGGCGAGAA
GGGAAGTGTGTTTCAAAGAAAAGGGATGTTTAGCCGGGAAGTTAGCGTCTAACATATATA
ACCGAGTATCAACTTAGATGCACAGATGGACATAATTAATCCTTGTACGGTTTGTACCTA
CTTGACTCCTCAGTTTAAGTTAAGGAGTCCTTTGTTTACAGCTTGTACCGTTACATTCAG
GAGCATACCGTTATATTCGATGATCTTATGTGTTCACATTAGTATAACTCAAATCGAATA
AACAGAGACATTATAGTACATAGGATACTGAATATGACTCCAGTTATGAGATACAGACAA
CCAAGTTCTTTATGATTGCTGTACACCACCCACTGGACTGCTTAAGACAGCTAAAAGTGT
TGGATTTCAATATCCTACGACATTAAGGTTATTCCACATCGGTTATGTTCTAGGCGTAAT
ATATGGATTACTGTTATCACTCGTATTAACAGCGAGAGAAAACTACTACTCAGATGCTAG
TATGATCAGTACCATCGTACTGGGAGTAATCATCTCTGAGACAGGATTATTTATAAGCTT
TTTCTGGGGAGTATATACTACGAGTTGGACTACTGGTTTAGATCTTGAAGGTCTTTGTTT
ACCGGATCCAAGTTCTATTGTGCTCTTCATGACCATCATGTTAAGTGCATTAAGTATAGT
GGTATCCAGCGTATATTTGAAAAACCAACATTTATATACAAGCTGTACAAATATCATGAT
ATTCACTTTGGTAGTCTCCTTCCTAATGTTAGTCTGTACGGAATACACGGATCGGATTCT
TGTTGGCCTGGCACCTGTTTAGTAACTGGATGAACGCTTTTTACGCCTGGTATGTATGGA
TAATACTCGACTCTTCTATAGTTTAACCGCTACTGCTGGGACTGTATATTATGTACTTAC
GGTAGTACTATCAAGCCTCTTCTTCCAAATAGATTTCATGGAAAACCTAAAATTCGCATG
TTTGATTGACATTTAGCCGCTAATATACAATCATCCAAGATATATTTATCTATCGCAGGT
TCGGTCTAATGTCCCGTTATACTATATAGATCACATGGCTTCAGGTACTTTGAGATCATA
CTAACGGCGAGAAGGGAAGTGTGTTTCAAAGAAAAGGGATGTTTAGCCGGGAAGTTAGCG
TCTAACATATATAACCGAGTATCAACTTAGATGCACAGATGGACATAATTAATCCTTGTA
CGGTTTGTACCTACTTGACTCCTCAGTTTAAGTTAAGGAGTCCTTTGTTTACAGCTTGTA
CCGTTACATTCAGGAGCATACCGTTATATTCGATGATCTTATGTGTTCACATTAGTATAA
CTCAAATCGAATAAACAGAGACATTATAGTACCTAGGATACTGAATATGACTCCAGTTAT
GAGATACAGACAACCAAGTTCTTTATGATTGCTGTACACCACCACCCCACTGGACTGCTT
AAGACAGCTAAAAGTGTTGGATTTCAATATCCTACGACATTAAGGTTATTCCACATCGGT
TATGTTCTAGGCGTAATATATGGATTACTGTTATCACTCGTATTAACAGCGAGAGAAAAC
TACTACTCAGATGCTAGTATGATCAGTACCATCGTACTGGGAGTAATCATCTCTGAGACA
GGATTATTTATAAGCTTTTTCTGGGGAGTATATACTACGAGTTGGACTACTGGTTTAGAT
CTTGAAGGTCTTTGTTTTCCGGATCCAAGTTCTATTGTGCTCTTCATGACCATCATGTTA
AGTGCATTAAGTATAGTGGTATCCAGCGTATATTTGAAAAACCAACATTTATATACAAGC
TGTACAAATATCATGATATTCACTTTGGTAGTCTCCTTCCTAATGTTAGTCTGTACGGAA
TACACGGATCGGATTCTTGTTGGCCTGGCACCTGTTTAGTAACTGGATGAACGCTTTTTA
CGCCTGGTATGTATGGATAATACTCGACTCTTCTATAGTTTAACCGCTACTGCTGGGACT
GTATATTATGTACTTACGGTAGTACTATCAAGCCTCTTCTTCCAAATAGATTTCATGGAA
AACCTAAAATTCGCATGTTTGATTGACATTTAGCCGCTAATATACAATCATCCAAGATAT
ATTTATCTATCGCAGGTTCGGTCTAATGTCCCGTTATACTATATAGATCACATGGCTTCT
GGTACTTTGAGATCATACTAACGGCGAGAAGGGAAGTGTGTTTCAAAGAAAAGGGATGTT
TAGCCGGGAAGTTAGCGTCTAACATATATAACCGAGTATCAACTTAGATGCACAGATGGA
CATAATTAATCCTTGTACGGTTTGTACCTACTTGACTCCTCAGTTTAAGCAGAACTGTAG
TTTATCGGGACTAAAGTCAGCATAATCAATTAAAAGGTTTGTTCAGCCACTGGTTCACCA
TCAACTACCTTGTTTCGACTTCGTACCGACTGTGTTATTGTAGCACATAGATTACCCTTC
TAGAAGGGAATTGTTCCCAAACAACCGGATCGTGTTGGCTAGGTGAACTAATCACGTTTC
ATAAATACAATCAGTGAAAGCTCTTTTGATTTCCATGAACGGAGTTACATATTAGATTAT
CTTCGCTCCCATGGTCTGTAGTAAGTTAACATTAAAACGTATCCAGTGTAAAGTTTAAAC
GTAATGCAGCTTAATCTTCTATGTTGTTATGTTAATCAAATAAGTTTCATCGTTATTGAT
ATTTCATTGACATGTTGATGACATAAATACTAACAAACCACCGGTTTTGGATGGAATTAC
TTTTAACACCGCATAATATGCTAGAAAATACCATTCAGGTACGATATGAAGTGGTGTTAC
GAACCGGTTGACTGGTATTGAGTTATCTGGATGTGATAGTTCCATCAAACCAAAAGCCGC
TTGTAAGAAGATTAATCCAATTAAATAGGATAGACATTTAGCATCTGTCATTAACATATG
AGGATAAAAGGCAACTTTAAGCGCGGTATCAATACCTGCAGGATTGCTAGAACCATTTAA
ATGTAAATAGAAGATATGTAAAACTATTATAATACAACCAATAAAAGGCAAGATAAAATG
TAATACAAAGAATCGTTTTAATGTTACATCAGATACGTAGTAACCTCCAAGTAGCCAAGG
TACCAAATATGGTATTGGAGAAAGGAGGTTTGTAATGCCTGTAGCACCCCAGAAACTCAT
TTGTCCCCATGGTAGTACATATCCGAGGAAGGCAGTGGCTATAGTAAGTAAATATAAAAC
TAAACCAGACATCCAAGCGGTAGTTAAATAACTATAACTCCAGTTATACAATCCTCGAGT
CATGTGAATTAAAATACACAAGAATACAAAAGAGGCTGTTGTAGCATGCAACATCCTAAA
TTCCCATCCTGCTGCTACTTCTCTAACTAGATGTTGAACGCTAGCAAATGCACAAGATGC
TTCAGAAGTATATCTAAACGCTAGAGTGATACCTGTAATTATTTGGAGTACAAAGGTCAT
TGCAACTAAGAAACCAAAATTATAAGATGAATTTAGATTTAGAGCACACCGATAAAAGAC
AAGGTGTGCCCGGAATAGACTCATAGATAGACTGAGTGTTCTCGAAACCATGCTACAATA
GAACTTGGATCCGGTAAACAAAGACCTTCAAGATCTAAACCAGTAGTCCAACTCGTAGTA
TATACTCCCCAGAAAAAGCTTATAAATAATCCTGTCTCAGAGATGATTACTCCCAGTACG
ATGGTACTGATCATACTAGCATCTGAGTAGTAGTTTTCTCTCGCTGTTAATACGAGTGAT
AACAGTAATCCATATAATACGCCTAGAACATAACCGATGTGGAATAACCTTAATGTCGTA
GGATATTGAAATCCAACACTTTTAGCTGTCTTAAGCAGTCCAGTGGGGTGGTGGTGTACA
GCAATCATAAAGAACTTGGTTGTCTGTATCTCATAACTGGAGTCATATTCAGTATCCTAG
GTACTATAATGTCTCTGTTTATTCGATTTGAGTTATACTAATGTGAACACATAAGATCAT
CGAATATAACGGTATGCTCCTGAATGTAACGGTACAAGCTGTAAACAAAGGACTCCTTAA
CTTAAACTGAGGAGTCAAGTAGGTACAAACCGTACAAGGATTAATTATGTCCATCTGTGC
ATCTAAGTTGATACTCGGTTATATATGTTAGACGCTAACTTCCCGGCTAAACATCCCTTT
TCTTTGAAACACACTTCCCTTCTCGCCGTTAGTATGATCTCAAAGTACCAGAAGCCATGT
GATCTATATAGTATAACGGGACATTAGACCGAACCTGCGATAGATAAATATATCTTGGAT
GATTGTATATTAGCGGCTAAATGTCAATCAAACATGCGAATTTTAGGTTTTCCATGAAAT
CTATTTGGAAGAAGAGGCTTGATAGTACTACCGTAAGTACATAATATACAGTCCCAGCAG
TAGCGGTTAAACTATAGAAGAGTCGAGTATTATCCATACATACCAGGCGTAAAAAGCGTT
CATCCAGTTACTAAACAGGTGCCAGGCCAACAAGAATCCGATCCGTGTATTCCGTACAGA
CTAACATTAGGAAGGAGACTACCAAAGTGAATATCATGATATTTATGTACAGCTTGTATA
TAAATGTTGGTTTTTCAAATATACGCTGGATACCACTATACTTAATGCACTTAACATGAT
GGTCATGAAGAGCACAATAGAACTTGGATCCGGTAAACAAAGACCTTCAAGATCTAAACC
AGTAGTCCAACTCGTAGTATATACTCCCCAGAAAAAGCTTATAAATAATCCTGTCTCAGA
GATGATTACTCCCAGTACGATGGTACTGATCATACTAGCATCTGAGTAGTAGTTTTCTCT
CGCTGTTATTACGAGTGATAACAGTAATCCATATATTACGCCTAGAACATAACCGATGTG
GAATAACCTTAATGTCGTAGGATATTGAAATCCAACACTTTTAGCTGTCTTAAGCAGTCC
AGTGGGGTGGTGGTGTACAGCAATCATAAAGAACTTGGTTGTCTGTATCTCATACTGGAG
TCATATTCAGTATCCTAGGTACTATAATGTCTCTGTTTATTCGATTTGAGTTATACAGTT
CTGGTTCGCGGATCATTTGTACAGAGACAATATCTACTTATAATGTGATAATTACAATAC
ATGGTCTAGCTATGATCTTTATGTTCTTAATGCCGGCTTTGTACGGAGGATATGGTAACT
TCTTTGTACCAATCTATATTGGTGGTTCGGAAGTCGTTTTCCCAAGAACTAACGCGATCT
CCTATTTCCTAGTACCATTAGTGAACTCATTTGGTCTGATCCTAAGTACGCAGTGAGCTA
AATAGATACAAGGAACTTGACAAGCATTACTAGATTTATATAAACGACAAAAAGACATCA
CGATTTTAGATCGGTTGGTACAGAATATCAAACCTAATACTAATTAACTGAGTTAAATAA
TACAGGGTTGAACTGTGGTTAGTTTCAATGCCCAAGGCAGAGCACTGGATTGGATACCCA
GGGAACTGTGCTCCCATTAATAAGAATCATAATATAAGTCACCAGGCATGCAATACCAAT
CAGATAACAACTGAAGCTAGACTCCCTGTTACACATTATAAAATGGGATTCCTAGGTTTA
TATAAACTACCTTTTTCTGGGGAGTATATACTACGAGTTGGACTACTGGTTTAGATCTTG
AAGGTCTTTGTTTACCGGATCCAAGGTCTATTGTGCTCTTCATGACCATCATGTTAAGTG
CATTAAGTATAGTGGTATCCAGCGTATATTTGAAAAACCAACATTTATATACAAGCTGTA
CAAATATCATGATATTCACTTTGGTAGTCTCCTTCCTAATGTTAGTCTGTACGGAATACA
CGGATCGGATTCTTGTTGGCCTGGCACCTGTTTAGTAACTGGATGAACGCTTTTTACGCC
TGGTATGTATGGATAATACTCGACTCTTCTATAGTTTAACCGCTACTGCTGGGACTGTAT
ATTATGTACTTACGGTAGTACTATCAAGCCTCTTCTTCCAAATAGATTTCATGGAAAACC
TAAAATTCGCATGTTTGATTGACATTTAGCCGCTAATATACAATCATCCAAGATATATTT
ATCTATCGCAGGTTCGGTCTAATGTCCCGTTATACTATATAGATCACATGGCTTCTGGTA
CTTTGAGATCATACTAACGGCGAGAAGGGAAGTGTGTTTCAAAGAAAAGGGATGTTTAGC
CGGGAAGTTAGCGTCTAACATATATAACCGAGTATCAACTTAGATGCACAGATGGACATA
ATTAATCCTTGTACGGTTTGTACCTACTTGACTCCTCAGTTTAAGTTAAGGAGTCCTTTG
TTTACAGCTTGTACCGTTACATTCAGGAGCATACCGTTATATTCGATGATCTTATGTGTT
CACATTAGTATAACTCAAATCGAATAAACAGAGACATTATAGTACCTAGGATACTGAATA
TGACTCCAGTTATGAGATACAGACAACCAAGTTCTTTATGATTGCTGTACACCACCACCC
CACTGGACTGCTTAAGACAGCTAAAAGTGTTGGATTTCAATATCCTACGACATTAAGGTT
ATTCCACATCGGTTATGTTCTAGGCGTAATATATGGATTACTTTATCACTCGTATTAACA
GCGAGAGAAAACTACTACTCAGATGCTAGTATGATCAGTACCATCGTACTGGGAGTAATC
ATCTCTGAGACAGGATTATTTATAAGCTTTTTCTGGGGAGTATATACTACGAGTTGGACT
ACTGGTTTAGATCTTGAAGGTCTTTGTTTACCGGATCCAAGTTCTATTGTGTTAGCAGAG
CATAGTTAAGATGATAATTATTGTAGAAATAGAACCAATTGAACACCATGTATTAATATA
ACAAAGATAATCAGGGTAATCTGGGATCCTTCTTGGCATAACGTTGTGTAGTTAGATGTT
GCGTACATTCCTTAATATCTGGAACGATAGATTATGATTAGGTAGTGGAACAAGGAGAGC
GTCTGTTGTACATCAACACTAGATACTGCTAATACCACTGTAGAGGTATAGTATATAATC
CCTGCCCGGTGCAGTAACATGTAAACGGCGGCTGTATTATGACGGTCCAAAGGTAGGAAA
ATCCTTGTCGGGTAATTATCGTCGTGCGTGAAAGTTGGTCCGACTCTTCACATGTCGTTT
ATCTAAAACTTTTTGAAATAGAATTATCTTTGAATATGAGGATCGAGATGGCCCGACGGT
TAGACCCTGAGCACCTTTACATCCCTTAATTCATAAACAGGATCAAATCTTCCTTGAGCG
ACTCGACAGGCACTAAAGATAGCGTGAAAGCTCTTTTGATTTCCATGAACGGAGTTACAT
ATTAGATTATCTTCGCTCCATGGTCTGTAGTAAGTTAACATTAAAACGTATCCAGTGTAA
AGTTTAAACGTAATGCAGCTTAATCTTCTATGTTGTTATGTTAATCAAATAAGTTTCATC
GTTATTGATATTTCATTGACATGTTGATGACATAAATACTAACAAACCACCGGTTTTGGA
TGGAATTACTTTTAACACCGCATAATATGCTAGAAAATACCATTCAGGTACGATATGAAG
TGGTGTTACGAACCGGTTGACTGGTATTGAGTTATCTGGATGTGATAGTTCCATCAAACC
AAAAGCCGCTTGTAAGAAGATTAATCCAATTAAATAGGATAGACATTTAGCATCTGTCAT
TAACATATGAGGATAAAAGGCAACTTTAAGCGCGGTATCAATACCTGCAGGATTGCTAGA
ACCATTTAAATGTAAATAGAAGATATGTAAAACTATTATAATACAACCAATAAAAGGCAA
GATAAAATGTAATACAAAGAATCGTTTTAATGTTACATCAGATACGTAGTAACCTCCAAG
TAGCCAAGGTACCAAATATGGTATTGGAGAAAGGAGGTTTGTAATGACTGTAGCACCCCA
GAAACTCATTTGTCCCCATGGTAGTACATATCCGAGGAAGGCAGTGGCTATAGTAAGTAA
ATATAAAACTAAACCAGACATCCAAGCGGTAGTTAAATAACTATAACTCCAGTTATACAA
TCCTCGAGTCATGTGAATTAAAATACACAAGAATACAAAAGAGGCTGTTGTAGCATGCAA
CATCCTAAATTCCCATCCTGCTGCTACTTCTCTAACTAGATGTTGAACGCTAGCAAATGC
ACAAGATGCTTCAGAAGTATATCTAAACGCTAGAGTGATACCTGTAATTATTTGGAGTAC
AAAGGTCATTGCAACTAAGAAACCAAAATTATAAGATGAATTTAGATTTAGAGCACACCG
ATAAAAGACAAGGTGTGCCCGGAATAGACTCATAGATAGACTGAGTGTTCTCGAAACCAT
GCTAACACAATAGAACTTGGATCCGGTAAACAAAGACCTTCAAGATCTAAACCAGTAGTC
CAACTCTTAGTATATACTCCCCAGAAAAAGGTAGTTTATATAAACCTAGGAATCCCATTT
TATAATGTGTAACAGGGAGTCTAGCTTCAGTTGTTATCAGATTGGTATTGCATGCCTGGT
GACTTATATTATGATTCTTATTAATGGGAGCACAGTTCCCTGGGTATCCAATCCAGTGCT
CTGCCTTGGGCATTGAAACTAACCCACAGTTCAACCCTGTATTATTTAACTCAGTTAATT
AGTATTAGGTTTGATATTCTGTACCAACCGATCTAAAATCGTGATGTCTTTTTGTTACGT
GACGAGCGGTGTGTTTAAGACTAGTTTACATGCGCTCATTTTAATATGTAGTTTAATTGG
AAGCTGGAAGACGGAATCGTTATTAAGCGCCAGGTAGTCCTGGACACTGAATCCATGAGC
GTGAACATTGTAGTTCTGCTGTATATATTTATACAATTTTTAAATGGTAGATAGGGAACA
AACTGTCTCCAGACGTTCTTAACCCAGCTCACGTATTACATCTGACGGTGAACTATCGTT
CCTAACTGAATCTTGTTCAATAACAAGGGAGTAATGAGCCGACATGGAGGTGCTGATACA
ATCCGAGGATTAGAACTCCCAATATTATCTGACCTGTTATCCCCGGCGTACCTTACGACC
GTTATATAATTTAGAGATAGAATGTAACGTGGATCATTATCCACACTGCTTCGACGAAAT
GTAGATATAAGATTGTAAATGGTTCTGAGAAGATTTTACATAATGTACCTTTGCATTTAC
TCAAAGGTAAATATGTCCT
>TgNano_24 6fe0cf4c-f443-44c7-9ea9-908ea3a4d51a
CTAAATTGCTTCGTTTCGAGATTCGATGCTTGCGTTCCTTTACCATTAGTGAACTCATTT
GGTCTGATCCTAAGTACGCAGTGAGCTAAATAGATACAAGGAACTTGACAAGCATTACTA
GATTTATATAAACGACAAAAAGACATCACGATTTTAGATCGGTTGGTACAGAATATCAAA
CCTAATACTAATTAACTGAGTTAAATAATACAGGGTTGAACTGTGTAAATATCATTGTGT
TATGGTTCTATCGCAAACCATTGAGATTACGAAGTTATGGTTTTGGGCTCGTGAGTGTCT
CTCAATAACTAGCTGAGTGCTTGTACGATAATTATATCAATGCATTACCAATTAAGGTGT
GTAGCATTTCCTATGCTCCTTAACATCACAGCTATCCTATTTAATTGGATTAATCTTCTT
ACAAGCGGCTTTTGGTTTGATGGAACTATCACATCCAGATAACTCAATACCAGTCAACCG
GTTCGTAACACCACTTCATATCGTACCTGAATGGTATTTTCTAGCATATTATGCGGTGTT
AAAAGTAATTCCATCCAAAACCGGTGGTTTGTTAGTATTTATGTCATCTCTGATTAATTT
AGGTTTACTTTCTGAGATTCGAGCTTTAAATACCCGAATGTTAATTCGTCAACAGTTCAT
GACTCGAAATGTAGTCAGTGGATGGGTGATTATTTGGGTATATAGTATGATCTTCTTGAT
TATTATAGGTAGTGCTATTCCACAAGCAACATACATCTTATATGGTAGATTAGCTACTAT
CTTATACCTTACTACCGGATTGGTTCTATGCTTATACTAAAACAACATTGTTAATGACTA
CAGCTTCCAAGCAAACATGAATACCGGTAGGATATTGAAATCCAACACTTTTAGCTGTCT
TAAGCAGTCAAGTGGGGTGGTGGTGTACAGCAATCATAAAGAACTTGGTTGTCTGTATCT
CATAACTGGAGTCATATTCAGTATCCTAGGTACTATAATGTCTCTGTTTATTCGATTTGA
GTTATACTAATGTGAACACATAAGATCATCGAATATAACGGTATGCTCCTGAATGTAACG
GTACAAGCTGTAAACAAAGGACTCCTTAACTTAAACTGAGGAGTCAAGTAGGTACAAACC
GTACAAGGATTAATTATGTCCATCTGTGCATCTAAGTTGATACTCGGTTATATATGTTAG
ACGCTAACTTCCCGGCTAAACTTTGACTTATTAAACCAGCCTGGGATCATAAAAGTATTA
TGTATGGTAAGATTGAGCGTGGACTATCGAATGAAACAATGAGCTCCAACGCTAGTCTAA
GTCTCTAACATACCTTTTACCTACAACTGTACGGAACGTAACAAACCTCCAGGCAAAGAA
CTTGATATTCTGTTCTAATTCCCCGTGGTAAACACAGTCAACGAATGGCGGAAGGAGCAT
TTATATGTTATGCAGTGTCATAGGAGATATACTCTATAATTAGCATTCATCTACAGCTAC
GGTAACTGTTGTGTTTAAATAGCGGTTAACCTTTCCTTTTCCTTACGTACTCAGGGCATG
CAATACCAATCAGATAACAACTGAAGCTAGACTCCCTGTTACACATTATAAAATGGGATT
CCTAGGTTTATATAAACTACCTTTTTCTGGGGAGTATATACTACGAGTTGGACTACTGGT
TTAGATCTTGAAGGTCTTTGTTTACCGGATCCAAGTTCTATTGTGCTCTTCATGACCATC
ATGTTAAGTGCATTAAGTATAGTGGTATCCAGCGTATATTTGAAAAACAAACATTTATAT
ACAAGCTGTACAAATATCATGATATTCACTTTGGTAGTCTCCTTCCTAATGTTAGTCTGT
ACGGAATACTTAGGTCTATCTATTTATATTAACGATAATGGATTTGGTAATGGTCTATTT
ATACTTACTGGTATACATTTCAGTCATGTTATTGTCGTTGCTATCTTGGGTTTCTTTAAT
CAGGGTATGTATAGCTCTCTAGTTACATATTTACCAGTAAACTGCATAACTTTGAGTAAA
TGCAAAGGTACATTATGTAAAATCTTCTCAGAACCATTTACAATCTTATATCTACATTTC
GTCGAAGCAGTGTGGATAATGATCCACGTTACATTCTATCTCTAAATTATATAACGGTCG
TAAGGTACGCCGGGGATAACAGGTCAGATAATATTGGGAGTTCTAATCCTCGGATTGTAT
CAGCACCTCCATGTCGGCTCATTACTCCCTTGTTATTGAACAAGATTCAGTTAGGAACGA
TAGTTCACCGTCAGATGTAATACGTGAGCTGGGTTAAGAACGTCTGGAGACAGTTTGTTC
CCTATCTACCATTTAAAATTGTATAAATATATACAGCAGAACTACAATGTTCACGCTCTT
GGATTCAGTGTCCAGGACTACCTGGCGCTTAATAACGATTCCGTCTTCCAGCTTCCAATT
AAACTACATATTAAAATGAGCGCATGTAAACTAGTCTTAAACACACCGCTCGTCACGTAA
CAAAAAGACATCACGATTTTAGATCTGTTGGTACAGAATATCAAACCTAATACTAATTAA
CTGAGTTAAATAATACAGGGTTGAACTGTGGGTTAGTTTCAATGCCCAAGGCAGAGCACT
GGATTGGATACCCAGGGAACTGTGCTCCCATTAATAAGAATCATAATATAAGTCACCAGG
CATGCAATACCAATCAGATAACAACTGAAGCTAGACTCCCTGTTACACATTATAAAATGG
GATTCCTAGGTTTATATAAACTACCTTTTTCTGGGGAGTATATACTACGAGTTGGACTAC
TGGTTTAGATCTTGAAGGTCTTTGTTTACCGGATCCAAGTTCTATTGTGTTAGCATGGTT
TCGAGAACACTCAGTCTATCTATGAGTCTATTCCGGGCACACCTTGTCTTTTATCGTTGT
GCTCTAAATCTAAATTCATCTTATAATTTTGGTTTCTTAGTTGCAATGACCTTTGTACTC
CAAATAATTACAGGTATCACTCTAGCGTTTAGATATACTTCTGAAGCATCTTGTGCATTT
GCTAGCGTTCAACATCTAGTTAGAGAAGTAGCAGCAGGATGGGAATTTAGGATGTTGCAT
GCTACAACAGCCTCTTTTGTATTCTTTTGTATTTTAATTCACATGACTCGAGGATTGTAT
AACTGGAGTTATAGTTATTTAACTACCGCTTGGATGTCTGGTTTAGTTTTATATTTACTT
ACTATAGCCACTGCCTTCCTCGGATATGTACTACCATGGGGACAAATGAGTTTCTGGGGT
GCTACAGTCATTACAAACCTCCTTTCTCCAATACCATATTTGGTACCTTGGCTACTTGGA
GGTTACTACGTATCTGATGTAACATTAAAACGATTCTTTGTATTACATTTTATCTTGCCT
TTTATTGGTTGTATTATAATAGTTTTACATATCTTCTATTTACATTTAAATGGTTCTAGC
AATCCTGCAGGTATTGATACCGCGCTTAAAGTTGCCTTTTATCCTCTTATGTTAATGACA
GATGCTAAATGTCTATCCTATTTAATTGGATTAATCTTCTTACAAGCGGCTTTTGGTTTG
ATGGAACTATCACATCCAGATAACTCAATACCAGTCAACCGGTTCGTAACACCACTTCAT
ATCGTACCTGAATGGTATTTTCTAGCATATTATGCGGTGTTAAAAGTAATTCCATCCAAA
ACCGGTGGTTTGTTAGTATTTATGTCATCAACATGTCAATGAAATATCAATAACGATGAA
ACTTATTTGATTAACATAACAACATAGAAGATTAAGCTGCATTACGTTTAAACTTTACAC
TGGATACGTTTTAATGTTAACTTACTACAGACCATGGGAGCGAAGATAATCTAATATGTA
ACTCCGTTCATGGAAATCAAAAGAGCTTTCACTGATTGTATTTATGAAACGTGATTAGTT
CACCTAGCCAACACGATCCGGTTGTTTGGGAACAATTCCCTTCTAGAAGGGTAATCTATG
TGCTACAATAACACAGTCGGTACGAAGTCGAAACAAGGTAGTTGATGGTGAACCAGTGGC
TGAACAAACCTTTTAATTGATTATGCTGACTTTAGTCCCGATAAACTACAGTTCTGCTTA
AACTGAGGAGTCAAGTAGGTACAAACCGTACAAGGATTAATTATGTCCATCTGTGCATCT
AAGTTGATACTCGGTTATATATGTTAGACGCTAACTTCCCGTCTAAACTTTGACTTATTA
AACCAGCCTGGGATCATAAAAGTATTATGTATGGTAAGATTGAGCGTGGACTATCGAATG
AAACAATGTGCTCCAACGCTAGTCTAAGTCTCTAACATACCTTTTACCTACAACTGTACG
GAACGTAACAAACCTCCAGGCAAAGAACTTGATATTCTGTTCTAATTCCCCGTGGTAAAC
ACAGTCAACGAATGGCGGAAGGAGCATTTATATGTTATGCAGTGTCATAGGAGATATACT
CTATAATTAGCATTCATCTACAGCTACGGTAACTGTTGTGTTTAAATAGCGGTTAACCTT
TCCTTTTCCTTACGTACTCAGGGCATGCAATACCAATCAGATAACAACTGAAGCTAGACT
CCCTGTTACACATTATAAAATGGGATTCCTAGGTTTATATAAACTACCTTTTTCTGGGGA
GTATATACTACGAGTTGGACTACTGGTTTAGATCTTGAAGGTCTTTGTTTACCGGATCCA
AGTTCTATTGTGCTCTTCATGACCATCATGTTAAGTGCATTAAGTATAGTGGTATCCAGC
GTATATTTGAAAAACCAACATTTATATACAAGCTGTACAAATATCATGATATTCACTTTG
GTAGTCTCCTTCCTAATGTTAGTCTGTACGGAATACTTAGGTCTATCTATTTATATTAAC
GATAATGGATTTGTAATGGTCTATTTATACTTACTGGTATACATTTCAGTCATGTTATTG
TCGGTGCTATCTTGGGTTTCTTTAATCAGGGTATGTATAGCTCTCTAGTTACATATTTAC
CAGTAAACTGCATAACTTTGAGTAAATGCAAAGGTACATTATGTAAAATCTTCTCAGAAC
CATTTACAATCTTATATCTACATTTCGTCGAAGCAGTGTGGATAATGATCCACGTTACAT
TCTATCTCTAAATTATATAACGGTCGTAAGTACGCCGGGGATAACAGGTCAGATAATATT
GGGAGTTCTAATCCTCGGATTGTATCAGCACCTCCATGTCGGCTCATTACTCCCTTGTTA
TTGAACAAGATTCAGTTAGGAACGATAGTTCACCGTCAGATGTAATACGTGAGCTGGGTT
AAGAACGTCTGGAGACAGTTTGTTCCCTATCTACCATTTAAAATTGTATAAATATATACA
GCAGAACTACAATGTTCACGCTCATGGATTCAGTGTCCAGGACTACCTGGCGCTTAATAA
CGATTCCGTCTTCCAGCTTCCAATTAAACTACATATTAAAATGAGCGCATGTATAACTAG
TCTTAAACACACCGCTCGTCACGTAACAAAAAGACATCACGATTTTAGATCGGTTGGTAC
AGAATATCAAACCTAATACTAATTAACTGAGTTAAATAATACAGGGTTGAACTGTGTAAA
TATCATTGTGTTATGGTTCTATCGCAAACCATTGAGATTACGAAGTTATGGTTTTGGGCT
CGTGAGTGTCTCTCAATAACTAGCTGAGTGCTTGTACGATAATTATATCAATGCATTACC
AATTAAGGTGTGTAGCATTTCCTATGCTCCTTAACATCACAGCTATCCTATTTAATTGGA
TTAATCTTCTTACAAGCGGCTTTTGGTTTGATGGAACTATCACATCCAGATAACTCAATA
CCAGTCAACCGGTTCGTAACACCACTTCATATCGTACCTGAATGGTATTTTCTAGCATAT
TATGCGGTGTTAAAAGTAATTCCATCCAAAACCGGTGGTTTGTTAGTATTTATGTCATCT
CTGATTAATTTAGGTTTACTTTCTGAGATTCGAGCTTTAAATACCCGAATGTTAATTCGT
CAACAGTTCATGACTCGAAATGTAGTCAGTGGATGGGTGATTATTTGGGTATATAGTATG
ATCTTCTTGATTATTATAGGTAGTGCTATTCCACAAGCAACATACATCTTATATGGTAGA
TTAGCTACTATCTTATACCTTACTACCGGATTGGTTCTATGCTTATACTAAAACAACTTT
GTTAATGACTACAGCTTCCAAGCAAACATGAATACCGGTAGGATATTGAAATCCAACACT
TTTAGCTGTCTTAAGCAGTCCAGTGGGGTGGTGGTGTACAGCAATCATAAAGAACTTGGT
TGTCTGTATCTCATAACTGGAGTCATATTCAGTATCCTAGGTACTATAATGTCTCTGTTT
ATTCGATTTGAGTTATACAGTTCTGGTTCGCGGATCATTTGTACAGAGACAATATCTACT
TATAATGTGATAATTACAATACATGGTCTAGCTATGATCTTTATGTTCTTAATGCCGGCT
TTGTACGGAGGATATGGTAACTTCTTTGTACCAATCTATATTGGTGGTTCGGAAGTCGTT
TTCCCAAGAACTAACGCGATCTCCTATTTCCTAGTACCATTAGTGAACTCATTTGGTCTG
ATCCTAAGTACACT
>TgNano_3 09d6f4a1-4c78-4aa5-aa9d-bcbfc0bfeddf
TTCGGTATTAGCGTTCCATTCAGAGAATAGATTTAAAGTATCTCCGAACATATCTTTACT
ATAGAAGACAAATCCACATATAGTTGCTAAGATAGCTCCCAGAGATAATACAAAATGGAA
ATGTGCAACAATATAATATGTATCGTGTAGTGCAATATCCATACCTGCATTACCCATAAC
TACACCTGTAGTACCACCTAGAGTAAATAGAAGAATAAAGCATAAGGCAGCCCATAAATC
TATTGTTCGTGTAGTATTATGACTAGCCATATAGGTACCTAACCAATTAAAGATTTTAGT
ACCTGTAGGAATAGCAATCATAATTGTCATAGCTGAGAAGTAAGCTCGTGTATCTACTTC
TAGACCGACAGTCATCATGTGATGTGCCCATACTAGAGAACCTAGAATAGAAATACAACC
CATAGCTAAGATCATAGATTGACCACCGAAGACCGCTCGACATGAATACATAGATAAAGT
TTGAGATACAACACCAAAAGCAGGTAGAATTAGAATATATACTTCTGGATGTCCAAAAAA
CCAGAATAGATGTTGATATAAGACACTATCACCAGAATACATAGAATCATAAAATTCTGT
ATTTACATGTAAATCTAATAAGATCATAACTAGTCCACCTGTTAAAATAGGTAGTGTAAA
TACTAGCATAAGAGCTGTAAAAATAATAGACCAAATATATAAAATATAATTTTTTGCTCC
TGCACAAGATCCCATAAAGACACATGTACCAAGGAAGTTAATAGAACTAAGGATACTACT
GATACCAAGAACAGCAAGTCCTCCAATTAACCAATCAGTAGCCTCAGGATTTAAAACAAA
TGAGCGGCTGGGTGCATTTATTCGGCCGAGACCGCGCGGAATTTCGGCACAAACTTTGGG
TTGCGCGATCATACGACACCAGTGCCATTGGGTTTTGCATTGTTGGTGGCTCCAGAAATC
GACGTGTATGCTATTGCCCTCCGTGTACCCCAATCAATCGGACGTATTGACGGCTCGCTG
TTGTTATAATCTTGATATATATTTTTATACAACCATTTTGGCTCTTCCCTGTTGCTGAAT
TGATTGTTGCATGCCTTTCGATTCTGTTTTTTAATATATTCCCCGACTTCTGCTTTGACG
TTGCGCTTCGCTCTCTTCATTCTTCTTCGTGTTAACGTTATTTCTTCTGGTAGGCACAGC
TCGATGCAAGATACCCACGGCTTGCCTGCTCACATGCTATGATACATATTATATTGTTGC
ACATTTCCATTTTGTATTATCTCTGGGAGCTATCTTAGCAACTATATGTGGATTTGTCTT
CTATAGTAAAGATATGTTCGGAGATACTTTAAATCTATTCCATGTGAATACAGGTTCATC
ACCTTATTTAAATATTTGGTTTGTTGTATTCTTGGCTAGTATTATGTTAATCTTCTTACC
TATGCATATATTAGGTTTCAACGTTATGCCAAGAAGGATCCCAGATTACCCTGATTATCT
TTGTTATATTAATACATGGTGTTCAATTGGTTCTATTTCTACAATAATTATCATCTTAAC
TATGCTCTGCTAACACAATAGAACTTGGATCCGGTAAACAAAGACCTTCAAGATCTAAAC
CAGTAGTCCAACTCGTAGTATATACTCCCCAGAAAAAGCTTATAAATAATCCTGTCTCAG
AGATGATTACTCCCAGTACGATGGTACTGATCATACTAGCATCTGAGTAGTAGTTTTCTC
TCGCTGTTAATACGAGTGATAACAGTAATCCATATATTACGCCTAGAACATAACCGATGT
GGAATAACCTTAATGTCGTAGGATATTGAAATCCAACACTTTTAGCTGTCTTAAGCAGTC
CAGTGGGGTGGTGGTGTACAGCAATCATAAAGCACTTGGTTGTCTGTATCTCATAACTGG
AGTCATATTCAGTATCCTAGGTACTATAATGTCTCTGTTTATTCGATTTGAGTTATACAG
TTCTGGTTCGCGGATCATTTGTACAGAGACAATATCTACTTATAATGTGATAATTACAAT
ACATGGTCTAGCTATGATCTTTATGTTCTTAATGCCGGCTTTGTACGGAGGATATGGTAA
CTTCTTTGTACCAATCTATATTGGTGGTTCGGAAGTCGTTTTCCCAAGAACTAACGCGAT
CTCCTATTTCCTAGTACCATTAGGTTCTGTGTTAGTAACTCAAAGTATTTGTGCTGAATT
TGGTAGTGGTCTTGGTTGGACAATGTACCCTCCATTAAGTACTAGCTTGATGGTTTTAAA
TCCTGAGGCTACTGATTGGTTAATTGGAGGACTTGCTGTTCTTGGTATCAGTAGTATCCT
TAGTTCTATTAACTTCCTTGGTACATGTGTCTTTATGGGATCTTGTGCAGGAGCAAAAAA
TTATATTTTATATATTTGGTCTATTATTTTTACAGCTCTTATGCTAGTATTTACACTACC
TATTTTAACAGGTGGACTAGTTATGATCTTATTAGATTTACATGTAAATACAGAATTTTA
TGATTCTATGTATTCTGGTGATAGTGTCTTATATCAACATCTATTCTGGTTTTTTGGACA
TCCAGAAGTATATATTCTAATTCTACCTGCTTTTGGTGTTGTATCTCAAACTTTATCTAT
GTATTCATGTCGAGCGGTCTTCGGTGGTCAATCTATGATCTTAGCTATGGGTTGTATTTC
TATTCTAGGTTCTCTAGTATGGGCACATCACATGATGACTGTCGGTCTAGAAGTAGATAC
ACGAGCTTACTTCTCAGCTATGACAATTATGATTGCTATTCCTACAGGTACTAAAATCTT
TTATTGGTTAGGTACCTATATGGCTAGTCATAATACTACACGAACAATAGATTTATGGGC
TGCCTTATGCTTTATTCTTCTATTTACTCTAGGTGGTACTACAGGTGTAGTTATGGGTAA
TGCAGGTATGGATATTGCACTACACGATACATATTATATTGTTGCACATTTCCATTTTGT
ATTATCTCTGGGAGCTATCTTAGCAACTATATGTGGATTTGTCTTCTATAGTAAAGATAT
GTTCGGAGATACTTTAAATCTATTCCATGTGAATACAGGTTCATCACCTTATTTAAATAT
TTGGTTTGTTGTATTCTTGGCTAGTATTATGTTAATCTTCTTACCTATGCATATATTAGG
TTTCAACGTTATGCCAAGAAGGATCACAGATTACCCTGATTATCTTTGTTATATTAATAC
ATGGTGTTCAATTGGTTCTATTTCTACAATAATTATCATCTTAACTATGCTCTGCTAACA
CAATAGAACTTGGATCCGGTAAACAAAGACCTTCAAGATCTAAACCAGTAGTCCAACTCG
TAGTATATACTCCCCAGAAAAAGGTAGTTTATATAAACCTAGGAATCCCATTTTATAATG
TGTAACAGGGAGTCTAGCTTCAGTTGTTATCTGATTGGTATTGCATGCCTGGTGACTTAT
ATTATGATTCTTATTAATGGGAGCACAGTTCCCTGGGTATCCAATCCAGTGCTCTGCCTT
GGGCATTGAAACTAACCCACAGTTCAACCTATTATTTAACTCAGTTAATTAGTATTAGGT
TTGATATTCTGTACCAACCGATCTAAAATCGTGATGTCTTTTTGTCGTTTATATAAATCT
AGTAATGCTTGTCAAGTTCCTTGTATCTATTTAGCTCACTGCGTACTTAGGATCAGACAA
AATGAGTTCACTAATGGTACTAGGAAATAGGAGATCGCGTTAGTTCTTGGGAAAACGACT
TCCGAACCACCAATATAGATTGGTACAAAGAAGTTACCATATCCTCCGTACAAAGCCGGC
ATTAAGAACATAAAGATCATAGCTAGACCATGTATTGTAATTATCACATTATAAGTAGAT
ATTGTCTCTGTACAAATGATCCGCGAACCAGAACTGTATAACTCAAATCGAATAAACAGA
GACATTATAGTACCTAGGATACTGAATATGACTCCAGTTATGAGATACAGACAACCAAGT
TCTTTATGATTGCTGTACACCACCACCCCACTGGACTGCTTAAGACAGCTAAAAGTGTTG
GATTTCAATATCCTACCGGTATTCATGTTTGCTTGGAAGCTGTAGTCATTAACAATGTTG
TTTTAGTATAAGCATAGAACCAATCCGGTAGTAAGGTATAAGATAGTAGCTAATCTACCA
TATAAGATGTATGTTGCTTGTGGAATAGCACTACCTATAATAATCAAGAAGATCATACTA
TATACCCAAAAAATCACCCATCCACTGACTACATTTCGAGTCATGAACTGTTGACGAATT
AACATTCGGGTATTTAAAGCTCGAATCTCAGAAAGTAAACCTAAATTAATCAGAGATGAC
ATAAATACTAACAAACCACCGGTTTTGGATGGAATTACTTTTAACACCGCATAATATGCT
AGAAAATACCATTCAGGTACGATATGAAGTGGTGTTACGAACCGGTTGACTGGTATTGAG
TTATCTGGATGTGATAGTTCCATCAAACCAAAAGCCGCTTGTAAGAAGATTAATCCAATT
AAATAGGATAGACATTTAGCATCTGTCATTAACATATGAGGATAAAAGGCAACTTTAAGC
GCGGTATCAATACCTGCAGGATTGCTAGAACCATTTAAATGTAAATAGAAGATATGTAAA
ACTATTATAATACAACCAATAAAAGGCAAGATAAAATGTAATACAAAGAATCGTTTTAAT
GTTACATCAGATACGTAGTAACCTCCAAGTAGCCAAGGTACCAAATATGGTATTGGAGAA
AGGAGGTTTGTAATGACTGTAGCACCCCAGAAACTCATTTGTCCCCATGGTAGTACATAT
CCGAGGAAGGCAGTGGCTATAGTAAGTAAATATAAAACTAAACCAGACATCCAAGCGGTA
GTTAAATAACTATAACTCCAGTTATACAATCCTCGAGTCATGTGAATTAAAATACACAAG
AATACAAAAGAGGCTGTTGTAGCATGCAACATACTAAATTCCCATCCTGCTGCTACTTCT
CTAACTAGATGTTGAACGCTAGCAAATGCACAAGATGCTTCAGAAGTATATCTAAACGCT
AGAGTGATACCTGTAATTATTTGGAGTACAAAGGTCATTGCAACTAAGAAACCAAAATTA
TAAGATGAATTTAGATTTAGAGCACACCGATAAAAGACAAGGTGTGCCCGGAATAGACTC
ATAGATAGACTGAGTGTTCTCGAAACCATGCTAACACAATAGAACTTGGATCCGGTAAAC
AAAGACCTTCAAGATCTAAACCAGTAGTCCAACTCGTAGTATATACTCCCCAGAAAAAGC
TTATAAATAATCCTGTCTCAGAGATGATTACTCCCAGTACGATGGTACTGATCATACTAG
CATCTGAGTAGTAGTTTTCTCTCGCTGTTAATACGAGTGATAACAGTAATCCATATATTA
CGCCTAGAACATAACCGATGTGGAATAACCTTAATGTCGTAGGATATTGAAATCCAACAC
TTTTAGCTGTCTTAAGCAGTCCAGTGGGGTGGTGGTGTACAGCAATCATAAAGAACTTGG
TTGTCTGTATCTCATAACTGGAGTCATATTCAGTATCCTAGGTACTATAATGTCTCTGTT
TATTCGATTTGAGTTATACAGTTCTGGTTCGCGGATCATTTGTACAGAGACAATATCTAC
TTATAATGTGATTATTACAATACATGGTCTAGCTATGATCTTTATGTTCTTAATGCCGGC
TTTGTACGGAGGATATGGTAACTTCTTTGTACCAATCTATATTGGTGGTTCGGAAGTCGT
TTTCCCAAGAACTAACGCGATCTCCTATTTCCTAGTACCATTAGGTTCTGTGTTAGTAAC
TCAAAGTATTTGTGCTGATTTTGGTAGTGGTCTTGGTTGGACAATGTACCCTCCATTAAG
TACTAGCTTGATGGTTTTAAATCCTGAGGCTACTGATTGGTTAATTGGAGGACTTGCTGT
TCTTGGTATCAGTAGTATCCTTAGTTCTATTAACTTCCTTGGTACATGTGTCTTTATGGG
ATCTTGTGCAGGAGCAAAAAATTATATTTTATTTATTTGGTCTATTATTTTTACAGCTCT
TATGCTAGTATTTACACTACCTATTTTAACAGGTGGACTAGTTATGATCTTATTAGATTT
ACATGTAAATACAGAATTTTATGATTCTATGTATTCTGGTGATAGTGTCTTATATCAACA
TCTATTCTGGTTTTTTGGACATCCAGAAGTATATATTCTAATTCTACCTGCTTTTGGTGT
TGTATCTCAAACTTTATCTATGTATTCATGTCGAGCGGTCTTCGGTGGTCAATCTATGAT
CTTAGCTATGGGTTGTATTTCTATTCTAGGTTCTCTAGTATGGGCACATCACATGATGAC
TGTCGGTCTAGAAGTAGATACACGAGCTTACTTCTCAGCTATGACAATTATGATTGCTAT
TCCTACAGGTACTAAAATCTTTAATTGGTTAGGTACCTATATGGCTAGTCATAATACTAC
ACGAACAATAGATTTATGGGCTGCCTTATGCTTTATTCTTCTATTTACTCTAGGTGGTAC
TACAGGTGTAGTTATGGGTAATGCAGGTATGGATATTGCACTACACGATACATATTATAT
TGTTGCACATTTCCATTTTGTATTATCTCTGGGAGCTATCTTAGCAACTATATGTGGATT
TGTCTTCTATAGTAAAGATATGTTCGGAGATACTTTAAATCTATTCCATGTGAATACAGG
TTCATCACCTTATTTAAATATTTGGTTTGTTGTATTCTTGGCTAGTATTATGTTAATCTT
CTTACCTATGCATATATTAGGTTTCAACGTTATGCCAAGAAGGATCCCAGATTACCCTGA
TTATCTTTGTTTATATTAATACATGGTGTTCAATTGGTTCTATTTCTACAATAATTATCA
TCTTAACTATGCTCTGCTAACACAATAGAACTTGGATCCGGTAAACAAAGACCTTCAAGA
TCTAAACCAGTAGTCCAACTCGTAGTATATACTCCCCAGAAAAAGGTAGTTTATATAAAC
CTAGGAATCCCATTTTATAATGTGTAACAGGGAGTCTAGCTTCAGTTGTTATCTGATTGG
TATTGCATGCCCTGAGTACGTAAGGAAAAGGAAAGGTTAACCGCTATTTAAACACAACAG
TTACCGTAGCTGTAGATGAATGCTAATTATAGAGTATATCTCCTATGACACTGCATAACA
TATAAATGCTCCTTCCGCCATTCGTTGACTGTGTTTACCACGGGGAATTAGAACAGAATA
TCAAGTTCTTTGCCTGGAGGTTTGTTACGTTCCGTACAGTTGTAGGTAAAAGGTATGTTA
GAGACTTAGACTAGCGTTGGAGCACATTGTTTCATTCGATAGTCCACGCTCAATCTTACC
ATACATAATACTTTATGATCCCAGGCTGGTTTAATAAGTCAAAGTTTAGCCGGGAAGTTA
GCGTCTAACATATATAACCGAGTATCAACTTAGATGCACAGATGGACATAATTAATCCTT
GTACGGTTTGTACCTACTTGACTACTCAGTTTAAGTTAAGGAGTCCTTTGTTTACAGCTT
GTACCGTTACATTCAGGAGCATACCGTTATATTCGATGATCTTATGTGTTCACATTAGTA
TAACTCAAATCGAATAAACAGAGACATTATAGTACCTAGGATACTGAATATGACTCCAGT
TATGAGATACAGACAACCAAGTTCTTTATGATTGCTGTACACCACCACCCCACTGGACTG
CTTAAGACATAAAAGTGTTGGATTTCAATATCCTACCGGTATTCATGTTTGCTTGGAAGC
TGTAGTCATTAACAATGTTGTTTTAGTATAAGCATAGAACCAATCCGGTAGTAAGGTATA
AGATAGTAGCTAATCTACCATATAAGATGTATGTTGCTTGTGGAATAGCTCTACCTATAA
TAATCAAGAAGATCATACTATATACCCAAATAATCACCCATCCACTGACTACATTTCGAG
TCATGAACTGTTGACGAATTAACATTCGGGTATTTAAAGCTCGAATCTCAGAAAGTAAAC
CTAAATTAATCAGAGATGACATAAATACTAACAAACCACCGGTTTTGGATGGAATTACTT
TTAACACCGCATAATATGCTAGAAATACCATTCAGGTACGATATGAAGTGGTGTTACGAA
CCGGTTGACTGGTATTGAGTTATCTGGATGTGATAGTTCCATCAAACCAAAAGCCGCTAG
TAAGAAGATTAATCCAATTAAATAGGATAGCTGTGATGTTAAGGAGCATAGGAAATGCTA
CACACCTTAATTGGTAATGCATTGATATAATTATCGTACAAGCACTCAGCTAGTTATTGA
GAGACACTCACGAGCCCAAAACCATAACTTCGTAATCTCAATGGTTTGCGATAGAACCAT
AACACAATGATATTTACACAGTTCAACACTGTATTATTTAACTCAGTTAATTAGTATTAG
GTTTGATATTCTGTACCAACCGATCTAAAATCGTGATGTCTTTTTGTCGTTTATATAAAT
CTAGTAATGCTTGTCAAGTTCCTTGTATCTATTTAGCTCACTGCGTACTTAGGATCAGAC
CAAATGAGTTCACTAATGGTACTAGGAAATAGGAGATCGCGTTAGTTCTTGGGAAAACGA
CTTCCGAACCACCAATATAGATTGGTACAAAGAAGTTACCATATCCTCCGTACAAAGCCG
GCATTAAGAACATAAAGATCATAGCTAGACCATGTATTGTAATTATCACATTATAAGTAG
ATATTGTCTCTGTACAAATGATCAGCGAACCAGAACTGTATAACTCAAATCGAATAAACA
GAGACATTATAGTACCTAGGATACTGAATATGACTCCAGTTATGAGATACAGACAACCTA
GTTCTTTATGATTGCTGTACACCACCACCCCACTGGACTGCTTAAGACAGCTAAAAGTGT
TGGATTTCAATATCCTACGACATTAAGGTTATTCCACATCGGTTATGTTCTAGGCGTAAT
ATATGGATTACTGTTATCACTCGTATTAACAGCGAGAGAAAACTACTACTCAGATGCTAG
TATGATCAGTACCATCGTACTGGGAGTAATCATCTCTGAGACAGGATTATTTATAAGCTT
TTTCTGGGGAGTATATACTACGAGTTGGACTACTGGTTTAGATCTTGAAGGTCTTTGTTT
ACCGGATCCAAGTTCTATTGTGCTCTTCATGACCATCATGGTAAGTGCATTAAGTATAGT
GGTATCCAGCGTATATTTGAAAAACCAACATTTATATACAAGCTGTACAAATATCATGAT
ATTCACTTTGGTAGTCTCCTTCCTAATGTAGTCTGTACGGAATACACGGATCGGATTCTT
GTTGGCCTGGCACCTGTTTAGTAACTGGATGAACGCTTTTTACGCCTGGTATGTATGGAT
AATACTCGACTCTTCTATAGTTTAACCGCTACTGCTGGGACTGTATATTATGTACTTACG
GTAGTACTATCAAGCCTCTTCTTCCAAATAGATTTCATGGAAAACCTAAAATTCGCATGT
TTGATTGACATTTAGCCGCTAATATACAATCATCCAAGATATATTTATCTATCGCAGGTT
CGGTCTAATGTCCCGTTATACTATATAGATCACATGGCTTCTGGTACTTTGAGATCATTA
CTAACGGCGAGAAGGGAAGTGTGTTTCAAAGAAAAGGGATGTTTAGCCGGGAAGTTAGCG
TCTAACATATATAACCGAGTATCAACTTAGATGCACAGATGGACATAATTAATCCTTGTA
CGGTTTGTACCTACTTGACTCCTCAGTTTAAGTTAAGGAGTCCTTTGTTTTCAGCTTGTA
CCGTTACATTCAGGAGCATACCGTTATATTCGATGATCTTATGTGTTCACATTAGTATAA
CTCAAATCGAATAAACAGAGACATTATAGTACCTAGGATACTGAATATGACTCCAGTTAT
GAGATACAGACAACCAAGTTCTTTATGATTGCTGTACACCACCACCCCACTGGACTGCTT
AAGACAGCTAAAAGTGTTGGATTTCAATATCCTACCGGTATTCATGTTTGCTTGGAAGCT
GTAGTCATTAACAATGTTGTTTTAGTATAAGCATAGAACCAATCCTGTAGTAAGGTATAA
GATAGTAGCTAATCTACCATATAAGATGTATGTAGCTTGTGGAATAGCACTACCTATAAT
AATCAAGAAGATCATACTATATACCCAAATAATCACCCATCCACTGACTACATTTCGAGT
CATGAACTGTTGACGAATTAACATTCGGGTATTTAAAGCTCGAATCTCAGAAAGTAAACC
TAAATTAATCAGAGATGACATAAATACTAACAAACCACCGGTTTTGGATGGAATTACTTT
TAACACCGCATAATATGCTAGAAAATACCATTCAGGTACGATATGAAGTGGTGTTACGAA
CCGGTTGACTGGTATTGAGTTATCTGGATGTGATAGTTCCATCAAACCAAAAGCCGCTTG
TAAGAAGATTAATCCAATTAAATAGGATAGCTGTGATGTTAAGGAGCATAGGAAATGCTA
CACACCTTAATTGGTAATGCATTGATATAATTATCGTACAAGCACTCAGCTAGTTATTGA
GAGACACTCACGAGCACAAAACCATAACTTCGTAATCTCAATGGTTTGCGATAGAACCAT
AACACAATGATATTTACACAGTTCAACCCTGTATTATTTAACTCAGTTAATTAGTATTAG
GTTTGATATTCTGTACCAACCGATCTAAAATCGTGATGTCTTTTTGTTACGTGACGAGCG
GTGTGTTTAAGACTAGTTTACATGCGCTCATTTTAATATGTAGTTTAATTGGAAGCTGGA
AGACGGAATCGTTAATAAGCGCCAGGTAGTCCTGGACACTGAATCCATGAGCGTGAACAT
TGTAGTTCTGCTGTATATATTTATACAATTTTAAATGGTAGATAGGGAACAAACTGTCTC
CAGACGTTCTTAACCCAGCTCACGTATTACATCTGACGGTGAACTATCGTTCCTAACTGA
ATCTTGTTCAATAACAAGGGAGTAATGAGCCGACATGGAGGTGCTGATACAATCCGAGGA
TTAGAACTCCCAATATTATCTGACCTGTTATCCCCGGCGTACCTTACGACCGTTATATAA
TTTAGAGATAGAATGTAACGTGGATCATTATCCACACTGCTTCGACGAAATGTAGATATA
AGATTGTAAATGGTTCTGAGAAGATTTTACATAATGTACCTTTGCATTTACTCAAAGTTA
TGCAGTTTACTGGTAAATATGTAACTAGAGAGCTATACATACCCTGATTAAAGAAACCCA
AGATAGCACCGACAATAACATGACTGAAATGTATACCAGTAAGTATAAATAGACCATTAC
CAAATCCATTATCGTTAATATAAATAGATAGACCTAAGTATTCCGTACAGACTAACATTA
GGAAGGAGACTACCAAAGTGAATATCATGATATTTGTACAGCTTGTATATAAATGTTGGT
TTTTCAAATATACGCTGGATACCACTATACTTAATGCACTTAACATGATGGTCATGAAGA
GCACAATAGAACTTGGATCCGGTAAACAAAGACCTTCAAGATCTAAACCAGTAGTCCAAC
TCGTAGTATATACTCCCCAGAAAAAGGTAGGTTATATAAACCTAGGAATCCCATTTTATA
ATGTGTAACAGGGAGTCTAGCTTCAGTTGTTATCTGATTGGTATTGCATGCCCTGAGTAC
GTAAGGAAAAGGAAAGGTTAACCGCTATTTAAACACACAGTTACCGTAGCTGTAGATGAA
TGCTAATTATAGAGTATATCTCCTATGACACTGCATAACATATAAATGCTCCTTCCGCCA
TTCGTTGACTGTGTTTACAACGGGGAATTAGAACAGAATATCAAGTTCTTTGCCTGGAGG
TTTGTTACGTTCCGTACAGTTGTAGGTAAAAGGTATGTTAGAGACTTAGACTAGCGTTGG
AGCACATTGTTTCATTCGATAGTCCACGCTCAATCTTACCATACATAATACTTTTATGAT
CCCAGGCTGGTTTAATAAGTCAAAGTTTAGCCGGGAAGTTAGCGTCTAACATATATAACC
GAGTATCAACTTAGATGCACAGATGGACATAATTAATCCTTGTACGGTTTGTACCTACTT
GACTCCTCAGTTTAAGCAGAACTGTAGTTTATCGGGACTAAAGTCAGCATAATCAATTAA
AAGGTTTGTTCAGCCACTGGTTCACCATCAACTACCTTGTTTCGACTTCGTCCCGACTGT
GTTTGTTCAGCCACTGGTTCACCATCAACTACCTTGTTTCGACTTCGTACCGACTGTGTT
ATTGTAGCACATAGATTACCCTTCTAGAAGGGAATTGTTCCCAAACAACCGGATCGTGTT
GGCTAGGTGAACTAATCACGTTTCATAAATACAATCAGTGAAAGCTCTTTTGATTTCCAT
GAACGGAGTTACATATTAGATTATCTTCGCTCCCATGGTCTGTAGTAAGTTAACATTAAA
ACGTATCCAGTGTAAAGTTTAAACGTAATGCAGCTTAATCTTCTATGTTGTTATGTTAAT
CAAATAAGTTTCATCGTTATTGATATTTCATTGACATGTTGATGACATAAATACTAACAA
ACCACCGGATTTGGATGGAATTACTTTTAACACCGCATAATATGCTAGAAAATACCATTC
AGGTACGATATGAAGTGGTGTTACGAACCGGTTGACTGGTATTGAGTTATCTGGATGTGA
TAGTTCCATCAAACCAAAAGCCGCTTGTAAGAAGATTAATCCAATTAAATAGGATAGACA
TTTAGCATCTGTCATTAACATATGAGGATAAAAGGCAACTTTAAGCGCTGTATCAATACC
TGCAGGATTGCTAGAACCATTTAAATGTAAATAGAAGATATGTAAAACTATTATAATACA
ACCAATAAAAGGCAAGATAAAATGTAATACAAAGAATCGTTTTAATGTTACATCAGATAC
GTAGTAACCTCCAAGTAGCCAAGGTACCAAATATGGTATTGGACAAATGAGTTTCTGGGG
TGCTACAGTCATTACAAACCTCCTTTCTCCAATACCATATTTGGTACCATCTGATATATG
AGTGTAAAGTTTAAACGTAATGCAGCTTAATCTTCTATGTTGTTATGTTAATCAAATAAG
TTTCATCGTTATTGATATTTCATTGACATGTTGATGACATAAATACTAACAAACCACCGG
TTTTGGATGGAATTACTTTTAACACCGCATAATATGCTAGAAAATACCATTCAGGTACGA
TATGAAGTGGTGTTACGAACCGGTTGACTGGTATTGAGTTATCTGGATGTGATAGTTCCA
TCAAACCAAAAGCCGCTTGTAAGAAGATTAATCCAATTAAATAGGATAGACATTTAGCAT
CTGTCATTAACATATGAGGATAAAAGGCAACTTTAAGCGCGGTATCAATACCTGCAGGAT
TGCTAGAACCATTTAAATGTAAATAGAAGATATGTAAAACTATTATAATACAACCAATAA
AAGGCAAGATAAAATGTAATACAAAGAATCGTTTTAATGTTACATCAGATACGTAGTAAC
CTCCAAGTAGCCAAGGTACCAAATATGGTATTGGAGAAAGGAGGTTTGTAATGACTGTAG
CACCCCAGAAACTCATTTGTCCCCATGGTAGTACATATCCGAGGAAGGCAGTGGCTATAG
TAAGTAAATATAAAACTAAACCAGACATCCAAGCGGTAGTTAAATAACTATAACTCCAGT
TATACAATCCTCGAGTCATGTGAATTAAAATACACAAGAATACAAAAGAGGCTGTTGTAG
CATGCAACATCCTAAATTCCCATCCTGCTGCTACTTCTCTAACTAGATGGTGAACGCTAG
CAAATGCACAAGATGCTTCAGAAGTATATCTAAACGCTAGAGTGATACCTGTAATTATTT
GGAGTACAAAGGTCATTGCAACTAAGAAACCAAAATTATAAGATGAATTTAGATTTAGAG
CACACCGATAAAAGACAAGGTGTGCCCGGAATAGACTCATAGATAGACTGAGTGTTCTCG
AAACCATGCTAACACAATAGAACTTGGATCCGGTAAACAAAGACCTTCAAGATCTAAACC
AGTAGTCCAACTCGTAGTATATACTCCCCAGAAAAAGCTTATAAATAATCCTGTCTCAGA
GATGATTACTCCCAGTACGATGGTACTGATCATACTAGCATCTGAGTAGTAGTTTTCTCT
CGCTGTTAATACGAGTGATAACAGTAATCCATATATTACGCCTAGAACATAACCGATGTG
GAATAACCTTAATGTCGTAGGATATTGAAATCCAACACTTTTAGCTGTCTTAAGCAGTCC
AGTGGGGTGGTGGTGTACAGCAATCATAAAGAACTTGGTTGTCTGTATCTCATAACAGGA
GTCATATTCAGTATCCTAGGTACTATAATGTCTCTGTTTATTCGATTTGAGTTATACAGT
TCTGGTTCGCGGATCATTTGTACAGAGACAATATCTACTTATAATGTGATAATTACAATA
CATGGTCTAGCTATGATCTTTATGTTCTTAATGCCGGCTTTGTACGGAGGATATGGTAAC
TTCTTTGTACCAATCTATATTGGTGGTTCGGAAGTCGTTTTCCCAAGAACTAACGCGATC
TCCTATTTCCTAGTACCATTAGTGAACTCATTTGGTCTGATCCTAAGTACGCAGTGAGCT
AAATAGATACAAGGAACTTGACAAGCATTACTAGATTTATATAAACGACTAAAAGACATC
ACGATTTTAGATCGGTTGGTACAGAATATCAAACCTAATACTAATTAACTGAGTTAAATA
TACAGGGTTGAACTGTGTAAATATCATTGTGTTATGGTTCTATCGCAAACCATTGAGATT
ACGAAGTTATGGTTTTGGGCTCGTGAGTGTCTCTCAATAACTAGCTGAGTGCTTGTACGA
TAATTATATCAATGCATTACCAATTAAGGTGTGTAGCATTTCCTATGCTCCTTAACATCA
CAGCTATCCTATTTAATTGGATTAATCTTCTTACAAGCGGCTTTTGGTTTGATGGAACTA
TCACATCCAGATAACTCAATACCAGTCAACCGGTTCGTAACACCACTTCATATCGTACCT
GAATGGTATTTACTAGCA
>TgNano_30 9fade8e8-9bc2-41bb-8af4-0449ee8d2fc0
CTGTCCAATCCAGGCTTGCCTAGAACCATAACACAATGATATTTACACAGTTCAACCCTG
TATTATTTAACTCAGTTAATTAGTATTAGGTTTGATATTCTGTACCAACCGATCTAAAAT
CGTGATGTCTTTTTGTTACGTGACGAGCGGTGTGTTTAAGACTAGTTTACATGCGCTCAT
TTTAATATGTAGTTTAATTGGAAGCTGGAAGACGGAATCGTTATTAAGCGCCAGGTAGTC
CTGGACACTGAATCCATGAGCGTGAACATTGTAGTTCTGCTGTATATATTTATACAATTT
TAAATGGTAGATAGGGAACAAACTGTCTCCAGACGTTCTTAACCCAGCTCACGTATTACA
TCTGACGGTGAACTATCGTTCCTAACTGAATCTTGTTCAATAACAAGGGAGTAATGAGCC
GACATGGAGGTGCTGATACAATCCGAGGATTAGAACTCCCAATATTATCTGACCTGTTCC
CCGGCGTACCTTACGACCGTTATATAATTTAGAGATAGAATGTAACGTGGATCATTATCC
ACACTGCTTCGACGAAATGTAGATATAAGATTGTAAATGGTTCTGAGAAGATTTTACATA
ATGTACCTTTGCATTTACTCAAAGTTATGCAGTTTACTGGTAAATATGTAACTAGAGAGC
TATACATACCCTGATTAAAGAAACCCAAGATAGCACCGACAATAACATGACTGAAATGTA
TACCAGTAAGTATAAATAGACCATTACCAAATCCATTATCGTTAATATAAATAGATAGAC
CTAAGTATTCCGTACAGACTAACATTAGGAAGGAGACTACCAAAGTGAATATCATGATAT
TTGTACAGCTTGTATATAAATGTTGGTTTTTCAAATATACGCTGGATACCACTATACTTA
ATGCACTTAACATGATGGTCATGAAGAGCACAATAGAACTTGGATCCGGTAAACAAAGAC
CTTCAAGATCTAAACCAGTAGTCCAACTCGTAGTATATACTCCACAGAAAAAGGTAGTTT
ATATAAACCTAGGAATCCCATTTTATAATGTGTAACAGGGAGTCTAGCTTCAGTTGTTAT
CTGATTGGTATTGCATGCCCTGAGTACGTAAGGAAAAGGAAAGGTTAACCGCTATTTAAA
CACAACAGTTACCGTAGCTGTAGATGAATGCTAATTATAGAGTATATCTCCTATGACACT
GCATAACATATAAATGCTCCTTCCGCCATTCGTTGACTGTGTTTACCACGGGGAATTAGA
ACAGAATATCAAGTTCTTTGCCTGGAGGTTTGTTACGTTCCGTACAGTTGTAGGTAAAAG
GTATGTTAGAGACTTAGACTAGCGTTGGAGCACATTGTTTCATTCGATAGTCCACGCTCA
ATCTTACCATACATAATACTTTTATGATCCCAGGCTGGTTTAATAAGTCAAAGTTTAGCC
GGGAAGTTAGCGTCTAACATATATAACCGAGTATCAACTTAGATGCACAGATGGACATAA
TAAATCCTTGTACGGTTTGTACCTACTTGACTCCTCAGTTTAAGTTAAGGAGTCCTTTGT
TTACAGCTTGTACCGTTACATTCAGGAGCATACCGTTATATTCGATGATCTTATGTGTTC
ACATTAGTATAACTCAAATCGAATAAACAGAGACATTATAGTACCTAGGATACTGAATAT
GACTCCAGTTATGAGATACAGACAACCAAGTTCTTTATGATTGCTGTACACCACCACCCC
ACTGGACTGCTTAAGACAGCTAAAAGTGTTGGATTTCAATATCCTACGACATTAAGGTTA
TTCCATCGGTTATGTTCTAGGCGTAATATATGGATTACTGTTATCACTCGTATTAACAGC
GAGAGAAAACTACTACTCAGATGCTAGTATGATCAGTACCATCGTACTGGGAGTAATCAT
CTCTGAGACAGGATTATTTATAAGCTTTTTCTGGGGAGTATATACTACGAGTTGGACTAC
TGGTTTAGATCTTGAAGGTCTTTGTTTACCGGATCCAAGTTCTATTGTGTTAGCAGAGCA
TAGTTAAGATGATAATTATTGTAGAAATAGAACCAATTGAACACCATGTATTAATATAAC
AAAGATAATCAGGGTAATCTGGGATCCTTCTTGGCATAACGTTGAAACCTAATATATGCA
TAGGTAAGAAGATTAACATAATACTAGCCAAGAATACAACAAACCAAATATTTAAATAAG
GTGATGAACCTGTATTCACATGGAATAGATTTAAAGTATCTCCGAACATATCTTTACTAT
AGAAGACAAATCCACATATAGTTGCTAAGATAGCTCCCAGAGATAATACAAAATGGAAAT
GTGCAACAATATAATATGTATCGTGTAGTGCAATATCCATACCTGCATTACCCATAACTA
CACCTGTAGTACCACCTAGAGTAAATAGAAGAATAAAGCATAAGGCAGCCCATAAATCTA
TTGTTCGTGTAGTATTATGACTAGCCATATAGGTACCTAACCAATTAAAGATTTTAGTAC
CTGTAGGAATAGCAATCATAATTGTCATAGCTGAGAAGTAAGCTCGTGTATCTACTTCTA
GACCGACAGTCATCATGTGATGTGCCCATACTAGAGAACCTAGAATAGAAATACAACCCA
TAGCTAAGATCATAGATTGACCACCGAAGACCGCTCGACATGAATACATAGATAAAGTTT
GAGATACAACACCAAAAGCAGGTAGAATTAGAATATATACTTCTGGATGTCCAAAAAACC
AGAATAGATGTTGATATAAGACACTATCACCAGAATACATAGAATCATAAAATTCTGTAT
TTACATGTAAATCTAATAAGATCATAACTAGTCCACCTGTTAAAATAGGTAGTGTAAATA
CTAGCATAAGAGCTGTAAAAATAATAGACCAAATATATAAAATATAATTTTTTGCTCCTG
CACAAGATCCCATAAAGACACATGTACCAAGGAAGTTAATAGAACTAAGGATACTACTGA
TACCAAGAACAGCAAGTCCTCCAATTAACCAATCAGTAGCCTCAGGATTTAAAACCATCA
AGCTAGTACTTAATGGAGGGTACATTGTCCAACCAAGACCACTACCAAATTCAGCACAAA
TACTTTGAGTTACTAACACAGAACCTAATGGTACTAGGAAATAGGAGATCGCGTTAGTTC
TTGGGAAAACGACTTCCGAACCACCAATATAGATTGGTACAAAGAAGTTACCATATCCTC
CGTACAAAGCCGGCATTAAGAACATAAAGATCATAGCTAGACCATGTATTGTAATTATCA
CATTATAAGTAGATATTGTCTCTGTACAAATGATCCGCGAACCAGAACTGTATAACTCAA
ATCGAATAAACAGAGACATTATAGTACCTAGGATACTGAATATGACTCCAGTTATGAGAT
ACAGACAACCAAGTTCTTTATGATTGCTGTACACCACCACCCCACTGGACTGCTTAAGAC
AGCTAAAAGTGTTGGATTTCAATATCCTACGACATTAAGGTTATTCCACATCGGTTATGT
TCTAGGCGTAATATATGGATTACTGTTATCACTCGTATTAACAGCGAGAGAAAACTACTA
CTCAGATGCTAGTATGATCAGTACCATCGTACTGGGAGTAATCATCTCTGAGACAGGATT
ATTTATAAGCTTTTTCTGGGGAGTATATACTACGAGTTGGACTACTGGTTTAGATCTTGA
AGGTCTTTGTTTACCGGATCCAAGTTCTATTGCTCTTCATGACCATCATGTTAAGTGCAT
TAAGTATAGTGGTATCCAGCGTATATTTGAAAAACCAACATTTATATACAAGCTGTACAA
ATATCATGATATTCACTTTGGTAGTCTCCTTCCTAATGTTAGTCTGTACGGAATACACGG
ATCGGATTCTTGTTGGCCTGGCACCTGTTTAGTAACTGGATGAACGCTTTTTACGCCTGG
TATGTATGGATAATACTCGACTCTTCTATAGTTTAACCGCTTCTGCTGGGACTGTATATT
ATGTACTTACGGTAGTACTATCAAGCCTCTTCTTCCAAATAGATTTCATGGAAAACCTAA
AATTCGCATGTTTGATTGACATTTAGCCGCTAATATACAATCATCCAAGATATATTTATC
TATCGCAGGTTCGGTCTAATGTCCCGTTATACTATATAGATCACATGGCTTCTGGTACTT
TGAGATCATACTAACGGCGAGAAGGGAAGTGTGTTTCAAAGAAAAGGGATGTTTAGCCGG
GAAGTTAGCGTCTAACATATATAACCGAGTATCAACTTAGATGCACAGATGGACATAATT
AATCCTTGTACGGTTTGTACCTACTTGACTCCTCAGTTTAAGTTAAGGAGTCCTTTGTTT
ACAGCTTGTACCGTTACATTCAGGAGCATACCGTTATATTCGATGATCTTATGTGTTCAC
ATTAGTATAACTCAAATCGAATAAACAGAGACATTATAGTACCTAGGATACTGAATATGA
CTCCAGTTATGAGATACAGACAACCAAGTTCTTTATGATTGCTGTACACCACCACCCCAC
TGGACTGCTTAAGACAGCTAAAAGTGTTGGATTTCAATATCCTACCGGTATTCATGTTTG
CTTGGAAGCTGTAGTCATTAACAATGTTGTTTTAGTATAAGCATAGAACCAATCCGGTAG
TAAGGTATAAGATAGTAGCTAATCTACCATATAAGATGTATGTTGCTTGTGGAATAGCAC
TACCTATAATAATCAAGAAGATCATACTATATACCCAAATAATCACCCATCCACTGACTA
CATTTCGAGTCATGAACTGTTGACGAATTAACATTCGGGTATTTAAAGCTCGAATCTCAG
AAAGTAAACCTAAATTAATCAGAGATGACATAAATACTAACAAACCACCGGTTTTGGATG
GAATTACTTTTAACACCGCATAATATGCTAGAAAATACCATTCAGGTACGATATGAAGTG
GTGTTACGAACCGGTTGACTGGTATTGAGTTATCTGGATGTGATAGTTCCATCAAACCAA
AAGCCGCTTGTAAGAAGATTAATCCAATTAAATAGGATAGCTGTGATGTTAAGGAGCATA
GGAAATGCTACACACCTTAATTGGTAATGCATTGATATAATTATCGTACAAGCACTCAGC
TAGTTATTGAGAGACACTCACGAGCCCAAAACCATAACTTCGTAATCTCAATGGTTTGCG
ATAGAACCATAACACAATGATATTTACACAGTTCAACCCTGTATTATTTAACTCAGTTAA
TTAGTATTAGGGTTGATATTCTGTACCAACCGATCTAAAATCGTGATGTCTTTTTGTTAC
GTGACGAGCGGTGTGTTTAAGACTAGTTTACATGCGCTCATTTTAATATGTAGTTTAATG
GAAGCTGGAAGACGGAATCGTTATTAAGCGCCAGGTAGTCCTGGACACTGAATCCATGAG
CGTGAACATTGTAGTTCTGCTGTATATATTTATACAATTTTAAATGGTAGATAGGGAACA
AACTGTCTCCAGACGTTCTTAACCCAGCTCACGTATTACATCTGACGGTGAACTATCGTT
CCTAACTGAATCTTGTTCAATAACAAGGGAGTAATGAGCCGACATGGAGGTGCTGATACA
ATCCGAGGATTAGAACTCCCAATATTATCTGACCTGTTATCCCCGGCGTACCTTACGACC
GTTATATAATTTAGAGATAGAATGTAACGTGGATCATTATCCACACTGCTTCGACGAAAT
GTAGATATAAGATTGTAAATGGTTCTGAGAAGATTTTACATAATGTACCTTTGCATTTAC
TCAAAGTTATGCAGTTTACTGGTAAATATGTAACTAGAGAGCTATACATACCCTGATTAA
AGAAACCCAAGATAGCACCGACAATAACATGACTGAAATGTATACCAGTAAGTATAAATA
GACCATTACCAAATCCATTATCGTTAATATAAATAGATAGACCTAAGTATTCCGTACAGA
CTAACATTAGGAAGGAGACTACCAAAGTGAATATCATGATATTTGTACAGCTTGTATATA
AATGTTGGTTTTTCAAATATACGCTGGATACCACTATACTTAATGCACTTAACATGATGG
TCATGAAGAGCACAATAGAACTTGGATCCGGTAAACAAAGACCTTCAAGATCTAAACCAG
TAGTCCAACTCGTAGTATATACTCCCCAGAAAAAGCTTATAAATAATCCTGTCTCAGAGA
TGATTACTCCCAGTACGATGGTACTGATCATACTAGCATCTGAGTAGTAGTTTTCTCTCG
CTGTTAATACGAGTGATAACAGTAATCCATATATTACGCCTAGAACATAACCGATGTGGA
ATAACCTTAATGTCGTAGGATATTGAAATCCAACACTTTTAGCTGTCTTAAGCAGTCCAG
TGGGGTGGTGGTGTACAGCAATCATAAAGAACTTGGTTGTCTGTATCTCATAACTGGAGT
CATATTCAGTATCCTAGGTACTATAATGTCTCTGTTTATTCGATTTGAGTTATACAGTTC
TGGTTCGCGGATCATTTGTACAGAGACAATATCTACTTATAATGTGATAATTACAATACA
TGGTCTAGCTATGATCTTTATGTTCTTAATGCCGGCTTTGTACGGAGGATATGGTAACTT
CTTTGTACCAATCTATATTGGTGGTTCGGAAGTCGTTTTCCCAAGAACTAACGCGATCTC
CTATTTCCTAGTACCATTAGTGAACTCATTTGGTCTGATCCTAAGTACGCAGTGAGCTAA
ATAGATACAAGGAACTTGACAAGCATTACTAGATTTATATAAACGACAAAAAGACATCAC
GATTTTAGATCGGTTGGTACAGAATATCAAACCTAATACTAATTAACTGAGTTAAATATT
ACAGGGTTGAACTGTGTAAATATCATTGTGTTATGGTTCTATCGCAAACCATTGAGATTA
CGAAGTTATGGTTTTGGGCTCGTGAGTGTCTCTCAATAACTAGCTGAGTGCTTGTACGAT
AATTATATCAATGCATTACCAATTAAGGTGTGTAGCATTTCCTATGCTCCTAACATCACA
GCTATCCTATTTAATTGGATTAATCTTCTTACAAGCGGCTTTTGGTTTGATGGAACTATC
ACATCCAGATAACTCAATACCAGTCAACCGGTTCGTAACACCACTTCATATCTTACCTGA
ATGGTATTTTCTAGCATATTATGCGGTGTTAAAAGTAATTCCATCCAAAACCGGTGGTTT
GTTAGTATTTATGTCATCTCTGATTAATTTAGGTTTACTTTCTGAGATTCGAGCTTTAAA
TACCCGAATGTTAATTCGTCAACAGTTCATGACTCGAAATGTAGTCAGTGGATGGGTGAT
TATTTGGGTATATAGTATGATCTTCTTGATTATTATAGGTAGTGCTATTCCACAAGCAAC
ATACATCTTATATGGTAGGATTG
>TgNano_12 45d118dc-a990-4d53-8b47-612d9c0c7a89
TTGTTGGACTACTGGTTTAGATCTTGAAGGTCTTTGTTTACCGGATCCAAGTTCTATTGT
GTTAGCAGAGCATAGTTAAGATGATAATTATTGTAGAAATAGAACCAATTGAACACCATG
TATTAATATAACAAAGATAATCAGGGTAATCTGGGATCCTTCTTGGCATAACGTTGTGTA
GTTAGATGTTGCGTACATTCCTTAATATCTGGAACGATAGATTATGATTAGGTAGTGGAA
CAAGGAGAGCGTCTGTTGTACATCAACACTAGATACTGCTAATACCACTGTAGAGGTATA
GTATATAATCCCTGCCCGGTGCAGTAACATGTAAACGGCGGCTGTATTATGCCGGTCCAA
AGGTAGGAAAATCCTTGTCGGGTAATTATCGTCGTGCGTGAAAGTTGGTCCGACTCTTCA
CATGTCGTTTATCTAAAACTTTTTGAAATAGAATTATCTTTGAATATGAGGATCGAGATG
GCCCGACGGTTAGACCCTGAGCACCTTTACATCCCTTAATTCATAAACAGGATCAAATCT
TCCTTGAGCGACTCGACAGGCACTAAAGATAGCGTGAAAGCTCTTTTGATTTCCATGAAC
GGAGTTACATATTAGATTATCTTCGCTCCCATGGTCTGTAGTAAGTTAACATTAAAACGT
ATCCAGTGTAAAGTTTAAACGTAATGCAGCTTAATCTTCTATGTTGTTATGTTAATCAAA
TAAGTTTCATCGTTATTGATATTTCATTGACATGTTGATGACATAAATACTAACAAACCA
CCGGTTTTGGATGGAATTACTTTTAACACCGCATAATATGCTAGAAAATACCATTCAGGT
ACGATATGAAGTGGTGTTACGAACCGGTTGACTGGTATTGAGTTATCTGGATGTGATAGT
TCCATCAAACCAAAAGCCGCTTGTAAGAAGATTAATCCAATTAAATAGGATAGACATTTA
GCATCTGTCATTAACATATGAGGATAAAAGGCAACTTTAAGCGCGGTATCAATACCTGCA
GGATTGCTAGAACCATTTAAATGTAAATAGAAGATATGTAAAACTATTATAATACAACCA
ATAAAAGGCAAGATAAAATGTAATACAAAGAATCGTTTTAATGTTACATCAGATACGTAG
TAACCTCCAAGTAGCCAAGGTACCAAATATGGTATTGGAGAAAGGAGGTTTGTAATGACT
GTAGCACCCCAGAAACTCATTTGTCCCCATGGTAGTACATATCCGAGGAAGGCAGTGGCT
ATAGTAAGTAAATATAAAACTAAACCAGACATCCAAGCGGTAGTTAAATAACTATAACTC
CAGTTATACAATCCTCGAGTCATGTGAATTAAAATACACAAGAATACAAAAGAGGCTGTT
GTAGCATGCAACATCCTAAATTCCCATCCTGCTGCTACTTCTCTAACTAGATGTTGAACG
CTAGCAAATGCACAAGATGCTTCAGAAGTATATCTAAACGCTAGAGTGATACCTGTAATT
ATTTGGAGTACAAAGGTCATTGCAACTAAGAAACCAAAATTATAAGATGAATTTAGATTT
AGAGCACACCGATAAAAGACAAGGTGTGCCCGGAATAGACTCATAGATAGACTGAGTGTT
CTCGAAACCATGCTAACACAATAGAACTTGGATCCGGTAAACAAAGACCTTCAAGATCTA
AACCAGTAGTCCAACTCGTAGTATATACTCCCCAGAAAAAGCTTATAAATAATCCTGTCT
CAGAGATGATTACTCCCAGTACGATGGTACTGATCATACTAGCATCTGAGTAGTAGTTTT
CTCTCGCTGTTAATACGAGTGATAACAGTAATCCATATATTACGCCTAGAACATAACCGA
TGTGGAATAACCTTAATGTCGTAGGATATTGAAATCCAACACTTTTAGCTGTCTTAAGCA
GTCCAGTGGGGTGGTGGTGTACAGCAATCATAAAGAACTTGGTTGTCTGTATCTCATAAC
TGGAGTCATATTCAGTATCCTAGGTACTATAATGTCTCTGTTTATTCGATTTGAGTTATA
CTGTTCTGGTTCGCGGATCATTTGTACAGAGACAATATCTACTTATAATGTGATAATTAC
AATACATGGTCTAGCTATGATCTTTATGTTCTTAATGCCGGCTTTGTACGGAGGATATGG
TAACTTCTTTGTACCAATCTATATTGGTGGTTCGGAAGTCGTTTTCCCAAGAACTAACGC
GATCTCCTATTTCCTAGTACCATTAGGTTCTGTGTTAGTAACTCAAAGTATTTGTGCTGA
ATTTGGTAGTGGTCTTGGTTGGACAATGTACCCTCCATTAAGTACTAGCTTGATGGTTTT
AAATCCTGAGGCTACTGATTGGTTAATTGGAGGACTTGCTGTTCTTGGTATCAGTAGTAT
CCTTAGTTCTATTAACTTCCTTGGTACATGTGTCTTTATGGGATCTTGTGCAGGAGCAAA
AAATTATATTTTATATATTTGGTCTATTATTTTTACAGCTCTTATGCTAGTATTTACACT
ACCTATTTTAACAGGTGGACTAGTTATGATCTTATTAGATTTACATGTAAATACAGAATT
TTATGATTCTATGTATTCTGGTGATAGTGTCTTATATCAACATCTATTCTGGTTTTTTGG
ACATCCAGAAGTATATATTCTAATTCTACCTGCTTTTGGTGTTGTATCTCAAACTTTATC
TATGTATTCATGTCGAGCGGTCTTCGGTGGTCAATCTATGATCTTAGCTATGGGTTGTAT
TTCTATTCTAGGTTCTCTAGTATGGGCACATCACATGATGACTGTCGGTCTAGAAGTAGA
TACACGAGCTTACTTCTCAGCTATGACAATTATGATTGCTATTCCTACAGGTACCTATAG
>TgNano_15 50a5090a-60db-4dda-8740-9ff7097a9e83
TTCATGCTTGGAACCACAAAGACCTTCAATATCTAAAACCAGTAGTCCAACTCGTAGTAT
ATACTCCCCAGAAAAAGGTAGTTTATATAAACCTAGGAATCCCATTTTATAATGTGTAAC
AGGGAGTCTAGCTTCAGTTGTTATCTGATTGGTATTGCATGCCTGGTGACTTATATTATG
ATTCTTATTAATGGGAGCACAGTTCCCTGGGTATCCAATCCAGTGCTCTGCCTTGGGCAT
TGAAACTAACCCACAGTTCAACCCTGTATTATTTAACTCAGTTAATTAGTATTAGGTTTG
ATATTCTGTACCAACCGATCTAAAATCGTGATGTCTTTTTGTCGTTTATATAAATCTAGT
AATGCTTGTCAAGTTCCTTGTATCTATTTAGCTCACTGCGTACTTAGGATCAGACCAAAT
GAGTTCACTAATGGTACTAGGAAATAGGAGATCGCGTTAGTTCTTGGGAAAACGACTTCC
GAACCACCAATATAGATTGGTACAAAGAAGTTACCATATCCTCCGTACAAAGCCGGCATT
AAGAACATAAAGATCATAGCTAGACCATGTATTGTAATTATCACATTATAAGTAGATATT
GTCTCTGTACAAATGATCCGCGAACCAGAACTGTATAACTCAAATCGAATAAACAGAGAC
ATTATAGTACCTAGGATACTGAATATGACTCCAGTTATGAGATACAGACAACCAAGTTCT
TTATGATTGCTGTACACCACCACCCCACTGGACTGCTTAAGACAGCTAAAAGTGTTGGTT
TTCAATATCCTACGACATTAAGGTTATTCCACATCGGTTATGTTCTAGGCGTAATATATG
GATTACTGTTATCACTCGTATTAACAGCGAGAGAAAACTACTACTCAGATGCTAGTATGA
TCAGTACCATCGTACTGGGAGTAATCATCTCTGAGACAGGATTATTTATAAGCTTTTTCT
GGGGAGTATATACTACGAGTTGGACTACTGGTTTAGATCTTGAAGGTCTTTGTTTACCGG
ATCCAAGTTCTATTGTGTTAGCATGGTTTCGAGAACACTCAGTCTATCTATGAGTCTATT
CCGGGCACACCTTGTCTTTTATCGGTGTGCTCTAAATCTAAATTCATCTTATAATTTTGG
TTTCTTAGTTGCAATGACCTTTGTACTCCAAATAATTACAGGTATCACTCTAGCGTTTAG
ATATACTTCTGAAGCATCTTGTGCATTTGCTAGCGTTCAACATCTAGTTAGAGAAGTAGC
AGCAGGATGGGAATTTAGGATGTTGCATGCTACAACAGCCTCTTTTGTATTCTTGTGTAT
TTTAATTCACATGACTCGAGGATTGTATAACTGGAGTTATAGTTATTTAACTACCGCTTG
GATGTCTGGTTTAGTTTTATATTTACTTACTATAGCCACTGCCTTCCTCGGATATGTACT
ACCATGGGGACAAATGAGTTTCTGGGGTGCTACAGTCATTACAAACCTCCTTTCTCCAAT
ACCATATTTGGTACCTTGGCTACTTGGAGGTTACTACGTATCTGATGTAACATTAAACGA
TTCTTTGTATTACATTTTATCTTGCCTTTTATTGGTTGTATTATAATAGTTTTACATATC
TTCTATTTACATTTAAATGGTTCTAGCAATCCTGCAGGTATTGATACCGAGCTTAAAGTT
GCCTTTTATCCTCATATGTTAATGACAGATGCTAAATGTCTATCCTATTTAATTGGATTA
ATCTTCTTACAAGCGGCTTTTGGTTTGATGGAACTATCACATCCAGATAACTCAATACCA
GTCAACCGGTTCGTAACACCACTTCATATCGTACCTGAATGGTATTTTCTAGCATATTAT
GCGGTGTTAAAAGTAATTCCATCCAAAACCGGTGGTTTGTTAGTATTTATGTCATCAACA
TGTCAATGAAATATCAATAACGATGAAACTTATTTGATTAACAACATAGAAGATTAAGCT
GCATTACGTTTAAACTTTACACTGGATACGTTTTAATGTTAACTTACTACAGACCATGGG
AGCGAAGATAATCTAATATGTAACTCCGTTCATGGAAATCAAAAGAGCTTTCACGCTATC
TTTAGTGCCTGTCGAGTCGCTCAAGGAAGATTTGATCCTGTTTATGAATTAAGGGATGTA
AAGGTGCTCAGGGTCTAACCGTCGGGCCATCTCGATCCTCATATTCAAAGATAATTCTAT
TTCAAAAAGTTTTAGATAAACGACATGTGAAGAGTCGGACCAACTTTCACGCACGACGAT
AATTACCCGACAAGGATTTTCCTACCTTTGGACCGTCATAATACAGCCGCCGTTTACATG
TTACTGCACCGGGCAGGGATTATATACTATACCTCTACAGTGGTATTAGCAGTATCTAGT
GTTGATGTACAACAGACGCTCTCCTTGTTCCACTACCTAATCATAATCTATCGTTCCAGA
TATTAAGGAATGTACGCAACATCTAACTACACAACGTTATGCCAAGAAGGATCCCAGATT
ACCCTGATTATCTTTGTTATATTAATACATGGTGTTCAATTGGTTCTATTTCTACAATAA
TTATCATCTTAACTATGCTCTGCTAACACAATAGAACTTGGATCCGGTAAACAAAGACCT
TCAAGATCTAAACCAGTAGTCCAACTCGTAGTATATACTCCCCAGAAAAAGGTAGTTTAT
ATAAACCTAGGAATCCCATTTTATAATGTGTAACAGGGAGTCTAGCTTCAGTTGTTATCT
GATTGGTATTGCATGCCCTGAGTACGTAAGGAAAAGGAAAGGTTAACCGCTATTTAAACA
CAACAGTTACCGTAGCTGTAGATGAATGCTAATTATAGAGTATATCTCCTATGACACTGC
ATAACATATAAATGCTCCTTCCGCCATTCGTTGACTGTGTTTACCACGGGGAATTAGAAC
AGAATATCAAGTTCTTTGCCTGGAGGTTTGTTACGTTCCGTACAGTTGTAGGTAAAAGGT
ATGTTAGAGACTTAGACTAGCGTTGGAGCACATTGTTTCATTCGATAGTCCACGCTCAAT
CTTACCATACATAATACTTTTATGATCCCAGGCTGGTTTAATAAGTCAAAGTTTAGCCGG
GAAGTTAGCGTCTAACATATATAACCGAGTATCAACTTAGATGCACAGATGGACATAATT
AATCCTTGTACGGTTTGTACCTACTTGACTCCTCAGTTTAAGTTAAGGAGTCCTTTGTTT
ACAGCTTGTACCGTTACATTCAGGAGCATACCGTTATATTCGATGATCTTATGTGTTCAC
ATTAGTATAACTCAAATCGAATAAACAGAGACATTATAGTACCTAGGATACTGAATATGA
CTCCAGTTATGAGATACAGACAACCAAGTTCTTTATGATTGCTGTACACCACCACCCCAC
TGGACTGCTTAAGACAGCTAAAAGTGTTGGATTTCAATATCCTACGACATTAAGGTTATT
CCACATCGGTTATGTTCTAGGCGTAATATATGGATTACTGTTATCACTCGTATTAACAGC
GAGAGAAAACTACTACTCAGATGCTAGTATGATCAGTACCATCGTACTGGGAGTAATCAT
CTCTGAGACAGGATTATTTATAAGCTTTTTCTGGGGAGTATATACTACGAGTTGGACTAC
TGGTTTAGATCTTGAAGGTCTTTGTTTACCGGATCCAAGTTCTATTGTGCTCTTCATGAC
CATCATGTTAAGTGCATTAAGTATAGTGGTATCCAGCGTATATTTGAAAAACCAACATTT
ATATACAAGCTGTACAAATATCATGATATTCACTTTGGTAGTCTCCTTCCTAATGTTAGT
CTGTACGGAATACTTAGGTCTATCTATTTATATTAACGATAATGGATTTGGTAATGGTCT
ATTTATACTTACTGGTATACATTTCAGTCATGTTATTGTCGGTGCTATCTTGGGTTTCTT
TAATCAGGGTATGTATAGCTCTCTAGTTACATATTTACCAGTAAACTGCATAACTTTGAG
TAAATGCAAAGGTACATTATGTAAAATCTTCTCAGAACCATTTACAATCTTATATCTACA
TTTCGTCGAAGCAGTGTGGATAATGATCCACGTTACATTCTATCTCTAAATTATATAACG
GTCGTAAGGTACGACGGGGATAACAGGTCAGATAATATTGGGAGTTCTAATCCTCGGATT
GTATCAGCACCTCCATGTCGGCTCATTACTCCCTTGTTATTGAACAAGATTCAGTTAGGA
ACGATAGTTCACCGTCAGATGTAATACGTGAGCTGGGTTAAGAACGTCTGGAGACAGTTT
GTTCCCTATCTACCATTTAAAATTGTATAAATATATACAGCAGAACTACAATGTTCACGC
TCATGGATTCAGTGTCCAGGACTACCTGGCGCTTAATAACGATTCGTCTTCCAGCTTCCA
ATTAAACTACATATTAAAATGAGCGCATGTAAACTAGTCTTAAACACACCGCTCGTCACG
TAACAAAAAGACATCACGATTTTAGATCGGTTGGTACAGAATATCAAACCTAATACTAAT
TAACTGAGTTAAATAATACAGGGTTGAACTGTGGGTTAGTTTCAATGCCCAAGGCAGAGC
ACTGGATTGGATACCCAGGGAACTGTGCTCCCATTAATAAGAATCATAATATAAGTCACC
AGGCATGCAATACCAATCAGATAACAACTGAAGCTAGACTCCCTGTTACACATTATAAAA
TGGGATTCCTAGGTTTATATAAACTACCTTTTTCTGGGGAGTATATACTACGAGTTGGAC
TACTGGTTTAGATCTTGAAGGTCTTTGTTTACCGGATCCAAGTTCTATTGTGTTAGCAGA
GCATAGTTAAGATGATAATTATTGTAGAAATAGAACCAATTGAACACCATGTATTAATAT
AACAAAGATAATCAGGGTAATCTGGGATCCTTCTTGGCATAACGTTGTGTAGTTAGATGT
TGCGTACATTCCTTAATATCTGGAACGATAGATTATGATTAGGTAGTGGAACAAGGAGAG
CGTCTGTTGTACATCAACACTAGATACTGCTAATACCACTGTAGAGGTATAGTATATAAT
CCCTGCCCGGTGCAGTAACATGTAAACGGCGGCTGTATTATGACGGTCCAAAGGTAGGAA
AATCCTTGTCGGGTAATTATCGTCGTGCGTGAAAGTTGGTCCGACTCTTCACATGTCGTT
TATCTAAAACTTTTTGAAATAGAATTATCTTTGAATATGAGGATCGAGATGGCCCGACGG
TTAGACCCTGAGCACCTTTACATCCCTTAATTCATAAACAGGATCAAATCTTCCTTGAGC
GACTCGACAGGCACTAAAGATAGCGTGAAAGCTCTTTTGATTTCCATGAACGGAGTTACA
TATTAGATTATCTTCGCTCCCATGGTCTGTAGTAAGTTAACATTAAAACGTATCCAGTGT
AAAGTTTAAACGTAATGCAGCTTAATCTTCTATGTTGTTATGTTAATCAAATAAGTTTCA
TCGTTATTGATATTTCATTGACATGTTGATGACATAAATACTAACAAACCACCGGTTTTG
GATGGAATTACTTTTAACACCGCATAATATGCTAGAAAATACCATTCAGGTACGATATGA
AGTGGTGTTACGCACCGGTTGACTGGTATTGAGTTATCTGGATGTGATAGTTCCATCAAA
CCAAAAGCCGCTTGTAAGAAGATTAATCCAATTAAATAGGATAGACATTTAGCATCTGTC
ATTAACATATGAGGATAAAAGGCAACTTTAAGCGCGGTATCAATACCTGCAGGATTGCTA
GAACCATTTAAATGTAAATAGAAGATATGTAAAACTATTATAATACAACCAATAAAAGGC
AAGATAAAATGTAATACAAAGAATCGTTTTAATGTTACATCAGATACGTAGTAACCTCCA
AGTAGCCAAGGTACCAAATATGGTATTGGAGAAAGGAGGTTTGTAATGACTGTAGCACCC
CAGAAACTCATTTGTCCCCATGGTAGTACATATCCGAGGAAGGCAGTGGCTATAGTAAGT
AAATATAAAACTAAACCAGACATCCAAGCGGTAGTTAAATAACTATAACTCCAGTTATAC
AATCCTCGAGTCATGTGAATTAAAATACACAAGAATACAAAAGAGGCTGTTGTAGCATGC
AACATCCTAAATTCCCATCCTGCTGCTACTTCTCTAACTAGATGTTGAACGCTAGCAAAT
GCACAAGATGCTTCAGAAGTATATCTAAACGCTAGAGTGATACCTGTAATTATTTGGAGT
ACAAAGGTCATTGCAACTAAGAAACCAAAATTATAAGATGAATTTAGATTTAGAGCACAC
CGATAAAAGACAAGGTGTGCCCGGAATAGACTCATAGATAGACTGAGTGTTCTCGAAACC
ATGCTAACACAATAGAACTTGGATCCGGTAAACAAAGACCTTCAAGATCTAAACCAGTAG
TCCAACTCGTAGTATATACTCCCCAGAAAAAGCTTATAAATAATCCTGTCTCAGAGATGA
TTACTCCCAGTACGATGGTACTGATCATACTAGCATCTGAGTAGTAGTTTTCTCTCGCTG
TTAATACGAGTGATAACAGTAATCCATATATTACGCCTAGAACATAACCGATGTGGAATA
ACCTTAATGTCGTAGGATATTGAAATCCAACACTTTTAGCTGTCTTAAGCAGTCCAGTGG
GGTGGTGGTGTACAGCAATCATAAAGAACTTGGTTGTCTGTATCTCATAACTGGAGTCAT
ATTCAGTATCCTAGGTACTATAATGTCTCTGTTTATTCGATTTGAGTTATACTAATGTGA
ACACATAAGATCATCGAATATAACGGTATGCTCCTGAATGTAACGGTACTAGCTGTAAAC
AAAGGACTCCTTAACTTAAACTGAGGAGTCAAGTAGGTACAAACCGTACAAGGATTAATT
ATGTCCATCTGTGCATCTAAGTTGATACTCGGTTATATATGTTAGACGCTAACTTCCCGG
CTAAACTTTGACTTATTAAACCAGCCTGGGATCATAAAAGTATTATGTATGGTAAGATTG
AGCGTGGACTATCGAATGAAACAATGTGCTCCAACGCTAGTCTAAGTCTCTAACATACCT
TTTACCTACAACTGTAACAAAGAACTTGATATTCTGTTCTAATTCCCCGTGGTAAACACA
GTCAACGAATGGCGGAAGGAGCATTTATATGTTATGCAGTGTCATAGGAGATATACTCTA
TAATTAGCATTCATCTACAGCTACGGTAACTGTTGTGTTTAAATAGCGGTTAACCTTTCC
TTTTCCTTACGTACTCAGGGCATGCAATACCAATCAGATAACAACTGAAGCTAGACTCCC
TGTTACACATTATAAAATGGGATTCCTAGGTTTATATAAACTACCTTTTTCTGGGGAGTA
TATACTACGAGTTGGACTTCTGGTTTAGATCTTGAAGGTCTTTGTTTACCGGATCCAAGT
TCTATTGTGTTAGCATGGTTTCGAGAACACTCAGTCTATCTATGAGTCTATTCCGGGCAC
ACCTTGTCTTTTATCGGTGTGCTCTAAATCTAAATTCATCTTATAATTTTGGTTTCTTAG
TTGCAATGACCTTTGTACTCCAAATAATTACAGGTATCACTCTAGCGTTTAGATATACTT
CTGAAGCATCTTGTGCATTTGCTAGCGTTCAACATCTAGTTAGAGAAGTAGCAGCAGGAT
GGGAATTTAGGATGTTGCATGCTACAACAGCCTCTTTTGTATTCTTGTGTATTTTAATTC
ACATGACTCGAGGATTGTATAACTGGAGTTATAGTTATTTAACTACCGCTTGGATGTCTG
GTTTAGTTTTATATTTACTTACTATAGCCACTGCCTTCCTCGGATATGTACTACCATGGG
GACAAATGAGTTTCTGGGGTGCTACAGTCATTACAAACCTCCTTTCTCCAATACCATATT
TGGTACCTTGGCTACTTGGAGGTTACTACGTATCTGATGTAACATTAAAACGATTCTTTG
TATTACATTTTATCTTGCCTTTTATTGGTTGTATTATAATAGTTTTACATATCTTCTATT
TACATTTAAATGGTTCTAGCAATCCTGCAGGTATTGATACCGCGCTTAAAGTTGCCTTTT
ATCCTCTTATGTTAATGACAGATGCTAAATGTCTATCCTATTTAATTGGATTAATCTTCT
TACAAGCGGCTTTTGGTTTGATGGAACTATCACATCCAGATAACTCAATACCAGTCAACC
GGTTCGTAACACCACTTCATATAGTACCTGAATGGTATTTTCTAGCATATTATGCGGTGT
TAAAAGTAATTCCATCCAAAACCGGTGGTTTGTTAGTATTTATGTCATCTCTGATTAATT
TAGGTTTACTTTCTGAGATTCGAGCTTTAAATACCCGAATGTTAATTCGTCAACAGTTCA
TGACTCGAAATGTAGTCAGTGGATGGGTGATTATTTGGGTATATAGTATGATCTTCTTGA
TTATTATAGGTAGTGCTATTCCACAAGCAACATACATCTTATATGGTAGATTAGCTACTA
TCTTATACCTTACTACCGGATTGGTTCTATGCTTATACTAAAACAACATTGTTAATGACT
ACAGCTTCCAAGCAAACATGAATACCGGTAGGATATTGAAATCCGGCATAG
>TgNano_16 53ee132e-5707-4d09-97a3-a7171b0a1f81
CTCGTTTAGCTGTCTTAAGCAGTCCAGGGTGTGGTGTGGTGTACAGCAATCATAAAGAAC
TTGGTTGTCTGTATCTCATAACTGGAGTCATATTCAGTATCCTAGGTACTATAATGTCTC
TGTTTATTCGATTTGAGTTATACAGTTCTGGTTCGCGGATCATTTGTACAGAGACAATAT
CTACTTATAATGTGATAATTACAATACATGGTCTAGCTATGATCTTTATGTTCTTAATGC
CGGCTTTGTACGGAGGATATGGTAACTTCTTTGTACCAATCTATATTGGTGGTTCGGAAG
TCGTTTTCCCAAGAACTAACGCGATCTCCTATTTCCAAGTACCATTAGTGAACTCATTTG
GTCTGATCCTAAGTACGCAGTGAGCTAAATAGATACAAGGAACTTGACAAGCATTACTAG
ATTTATATAAACGACAAAAAGACATCACGATTTTAGATCGGTTGGTACAGAATATCAAAC
CTAATACTAATTAACTGAGTTAAATAATACAGGGTTGAACTGTGGGTTAGTTTCAATGCC
CAAGGCAGAGCACTGGATTGGATACCCAGGGAACTGTGCTCCCATTAATAAGAATCATAA
TATAAGTCACCAGGCATGCAATACCAATCAGATAACAACTGAAGCTAGACTCCCTGTTAC
ACATTATAAAATGGGATTCCTAGGTTTATATAAACTACCTTTTTCTGGGGAGTATATACT
ACGAGTTGGACTACTGGTTTAGATCTTGAAGGTCTTTGTTTACCGGATCCAAGTTCTATT
GTGCTCTTCATGACCATCATGTTAAGTGCATTAAGTATAGTGGTATCCAGCGTATATTTG
AAAAACCAACATTTATATACAAGCTGTACAAATATCATGATATTCACTTTGGTAGTCTCC
TTCCTAATGTTAGTCTGTACGGAATACACGGATCGGATTCTTGTTGGCCTGGCACCTGTT
TAGTAACTGGATGAACGCTTTTTACGCCTGGTATGTATGGATAATACTCGACTCTTCTAT
AGTTTAACCGCTACTGCTGGGACTGTATATTATGTACTTACGGTAGTACTATCAAGCCTC
TTCTTCCAAATAGATTTCATGGAAAACCTAAAATTCGCATGTTTGATTGACATTTAGCCG
CTAATATACAATCATCCAAGATATATTTATCTATCGCAGGTTCGGTCTAATGTCCCGTTA
TACTATATAGATCACATGGCTTCTGGTACTTTGAGATCATACTAACGGCGAGAAGGGAAG
TGTGTTTCAAAGAAAAGGGATGTTTAGCCGGGAAGTTAGCGTCTAACATATATAACCGAG
TATCAACTTAGATGCACAGATGGACATAATTAATCCTTGTACGGTTTGTACCTACTTGCC
TCCTCAGTTTAAGCAGAACTGTAGTTTATCGGGACTAAAGTCAGCATAATCAATTAAAAG
GTTTGTTCAGCCACTGGTTCACCATCAACTACCTTGTTTCGACTTCGTACCGACTGTGTT
ATTGTAGCACATAGATTACCCTTCTAGAAGGGAATTGTTCCCAAACAACCGGATCGTGTT
GGCTAGGTGAACTAATCACGTTTCATAAATACAATCAGTGAAAGCTCTTTTGATTTCCAT
GAACGGAGTTACATATTAGATTATCTTCGCTCCCATGGTCTGTAGTAAGTTAACATTAAA
ACGTATCCAGTGTAAAGTTTAAACGTAATGCAGCTTAATCTTCTATGTTGTTATGTTAAT
CAAATAAGTTTCATCGTTATTGATATTTCATTGACATGTTGATGACATAAATACTAACAA
ACCACCGGTTTTGGATGGAATTACTTTTAACACCGCATAATATGCTAGAAAATACCATTC
AGGTACGATATGAAGTGGTGTTACGAACCGGTTGACTGGTATTGAGTTATCTGGATGTGA
TAGTTCCATCAAACCAAAAGCCGCTTGTAAGAAGATTAATCCAATTAAATAGGATAGCTG
TGATGTTAAGGAGCATAGGAAATGCTACACACCTTAATTGGTAATGCATTGATATAATTA
TCGTACAAGCACTCAGCTAGTTATTGAGAGACACTCACGAGCCCAAAACCATAACTTCGT
AATCTCAATGGTTTGCGATAGAACCATAACACAATGATATTTACACAGTTCAACCCTGTA
TTATTTAACTCAGTTAATTAGTATTAGGTTTGATATTCTGTACCAACCGATCTAAAATCG
TGATGTCTTTTTGTTACGTGACGAGCGGTGTGTTTAAGACTAGTTTACATGCGCTCATTT
TAATATGTAGTTTAATTGGAAGCTGGAAGACGGAATCGTTATTAAGCGCCAGGTAGTCCT
GGACACTGAATCCATGAGCGTGAACATTGTAGTTCTGCTGTATATATTTATACAATTTTA
AATGGTAGATAGGGAACAAACTGTCTCCAGACGTTCTTAACCCAGCTCACGTATTACATC
TGACGGTGAACTATCGTTCCTAACTGAATCTTGTTCAATAACAAGGGAGTAATGAGCCGA
CATGGAGGTGCTGATACAATCCGAGGATTAGAACTCCCAATATTATCTGACCTGTTATCC
CCGGCGTACCTTACGACCGTTATATAATTTAGAGATAGAATGTAACGTGGATCATTATCC
ACACTGCTTCGACGAAATGTAGATATAAGATTGTAAATGGTTCTGAGAAGATTTTACATA
ATGTACCTTTGCATTTACTCAAAGTTATGCAGTTTACTGGTAAATATGTAACTAGAGAGC
TATACATACCCTGATTAAAGAAACCCAAGATAGCACCGACAATAACATGACTGAAATGTA
TACCAGTAAGTATAAATAGACCATTACCAAATCCATTATCGTTAATATAAATAGATAGAC
CTAAGTATTCCTTACAGACTAACATTAGGAAGGAGACTACCAAAGTGAATATCATGATAT
TTGTACAGCTTGTATATAAATGTTGGTTTTTCAAATATACGCTGGATACCACTATACTTA
ATGCACTTAACATGATGGTCATGAAGAGCACAATAGAACTTGGATCCGGTAAACAAAGAC
CTTCAAGATCTAAACCAGTAGTCCAACTCGTAGTATATACTCCCCAGAAAAAGGTAGTTT
ATATAAACCTAGGAATCCCATTTTATAATGTGTAACAGGGAGTCTAGCTTCAGTTGTTAT
CTGATTTGTATTGCATGCCCTGAGTACGTAAGGAAAAGGAAAGGTTAACCGCTATTTAAA
CACAACAGTTACCGTAGCTGTAGATGAATGCTAATTATAGAGTATATCTCCTATGACACT
GCATAACATATAAATGCTCCTTCCGCCATTCGTTGACTGTGTTTACCACGGGGAATTAGA
ACAGAATATCAAGTTCTTTGCCTGGAGGTTTGTTACGTTCCGTACAGTTGTAGGTAAAAG
GTATGTTAGAGACTTAGACTAGCGTTGGAGCACATTGTTTCATTCGATAGTCCACGCTCA
ATCTTACCATACATAATACTTTTATGATCCCAGGCTGGTTTAATAAGTCAAAGTTTAGCC
GGGAAGTTAGCGTCTAACATATATAACCGAGTATCAACTTAGATGCACAGATGGACATAA
TTAATCCTTGTACGGTTTGTACCTACTTGACTCCTCAGTTTAAGTTAAGGAGTCCTTTGT
TTACAGCTTGTACCGTTACATTCAGGAGCATACCGTTATATTCGATGATCTTATGTGTTC
ACATTAGTATAACTCAAATCGAATAAACAGAGACATTATAGTACCTAGGATACTGAATAT
GACTCCAGTTATGAGATACAGACAACCAAGTTCTTTATGATTGCTGTACACCACCACCCC
ACTGGACTGCTTAAGACAGCTAAAAGTGTTGGATTTCAATATCCTACGACATTAAGGTTA
TTCCACATCGGTTATGTTCTAGGCGTAATATATGGATTACTGTTATCACTCGTATTAACA
GCGAGAGAAAACTACTACTCAGATGCTAGTATGATCAGTACCATCGTACTGGGAGTAATC
ATCTCTGAGACAGGATTATTTATAAGCTTTTTCTGGGGAGTATATACTACGAGTTGGACT
ACTGGTTTAGATCTTGAAGGTCTTTGTTTACCGGATCCAAGTTCTATTGTGTTAGCATGG
TTTCGAGAACACTCAGTCTATCTATGAGTCTATTCCGGGCACACCTTGTCTTTTATCGGT
GTGCTCTAAATCTAAATTCATCTTATAATTTTGGTTTCTTAGTTGCAATGACCTTTGTAC
TCCAAATAATTACAGGTATCACTCTAGCGTTTAGATATACTTCTGAAGCATCTTGTGCAT
TTGCTAGCGTTCAACATCTAGTTAGAGAAGTAGCAGCAGGATGGGAATTTAGGATGTTGC
ATGCTACAACAGCCTCTTTTGTATTCTTGTGTATTTTAATTCACATGACTCGAGGATTGT
ATAACTGGAGTTATAGTTATTTAACTACCGCTTGGATGTCTGGTTTAGTTTTATATTTAC
TTACTATAGCCACTGCCTTCCTCGGATATGTACTACCATGGGGACAAATGAGTTTCTGGG
GTGCTACAGTCATTACAAACCTCCTTTCTCCAATACCATATTTGGTACCTTGGCTACTTG
GAGGTTACTACGTATCTGATGTAACATTAAAACGATTCTTTGTATTACATTTTATCTTGC
CTTTTATTGGTTGTATTATAATAGTTTTACATATCTTCTATTTACATTTAAATGGTTCTA
GCAATCCTGCAGGTATTGATACCGCGCTTAAAGTTGCCTTTTATCCTCTTATGTTAATGA
CAGATGCTAAATGTCTATCCTATTTAATTGGATTAATCTTCTTACAAGCGGCTTTTGGTT
TGATGGAACTATCACATCCAGATAACTCAATACCAGTCAACCGGTTCGTAACACCACTTC
ATATCGTACCTGAATGGTATTTTCTAGCATATTATGCGGTGTTAAAAGTAATTCCATCCA
AAACCGGTGGTTTGTTAGTATTTATGTCATCTCTGATTAATTTAGGTTTACTTTCTGAGA
TTCGAGCTTTAAATACCCGAATGTTAATTCGTCAACAGTTCATGACTCGAAATGTAGTCA
GTGGATGGGTGATTATTTGGGTATATAGTATGATCTTCTTGATTATTATAGGTAGTGCTA
TTCCACAAGCAACATACATCTTAGCG
>TgNano_20 57b25780-5da3-489c-a075-0a1cbe13b8af
CTAAGCGTACTTCTAGATTACCCTTCTAGAAGGGAATTGTTCCCAAACAACCGGATCGTG
TTGGCTAGGTGAACTAATCACGTTTCATAAATACAATCAGTGAAAGCTCTTTTGATTTCC
ATGAACGGAGTTACATATTAGATTATCTTCGCTCCCATGGTCTGTAGTAAGTTAACATTA
AAACGTATCCAGTGTAAAGTTTAAACGTAATGCAGCTTAATCTTCTATGTTGTTATGTTA
ATCAAATAAGTTTCATCGTTATTGATATTTCATTGACATGTTGATGACATAAATACTAAC
AAACCACCGGTTTTGGATGGAATTACTTTTAACACCGCATAATATGCTAGAAAATACCAT
TCAGGTACGATATGAAGTGGTGTTACGAACCGGTTGACTGGTATTGAGTTATCTGGATGT
GATAGTTCCATCACCAAAAGCCGCTTGTAAGAAGATTAATCCAATTAAATAGGATAGCTG
TGATGTTAAGGAGCATAGGAAATGCTACACACCTTAATTGGTAATGCATTGATATAATTA
TCGTACAAGCACTCAGCTAGTTATTGAGAGACACTCTCGAGCCCAAAACCATAACTTCGT
AATCTCAATGGTTTGCGATAGAACCATAACACAATGATATTTACACAGTTCAACCCTGTA
TTATTTAACTCAGTTAATTAGTATAGGTTTGATATTCTGTACCAACCGATCTAAAATCGT
GATGTCTTTTTGTCGTTTATATAAATCTAGTAATGCTTGTCAAGTTCCTTGTATCTATTT
AGCTCACTGCGTACTTAGGATCAGACCAAATGAGTTCACTAATGGTACTAGGAAATAGGA
GATCGCGTTAGTTCTTGGGAAAACGACTTCCGAACCACCAATATAGATTGGTACAAAGAA
GTTACCATATCCTCCGTACAAAGCCGGCATTAAGAACATAAAGATCATAGCTAGACCATG
TATTGTAATTATCACATTATAAGTAGATATTGTCTCTGTACAAATGATCCGCGAACCAGA
ACTGTATAACTCAAATCGAATAAACAGAGACATTATAGTACCTAGGATACTGAATATGAC
TCCAGTTATGAGATACAGACAACCAAGTTCTTTATGATTGCTGTACACCACCACCCCACT
GGACTGCTTAAGACAGCTAAAAGTGTTGGATTTCAATATCCTACGACATTAAGGTTATTC
CACATCGGTTATGTTCTAGGCGTAATATATGGATTACTGTTATCACTCGTATTAACAGCG
AGAGAAAACTACTACTCAGATGCTAGTATGATCAGTACCATCGTACTGGGAGTAATCATC
TCTGAGACAGGATTATTTATAAGCTTTTTCTGGGGAGTATATACTACGAGTTGGACTACT
GGTTTAGATCTTGAAGGTCTTTGTTTACCGGATCAAAGTTCTATTGTGCTCTTCATGACC
ATCATGTTAAGTGCATTAAGTATAGTGGTATCCAGCGTATATTTGAAAAACCAACATTTA
TATACAAGCTGTACAAATATCATGATATTCACTTTGGTAGTCTCCTTCCTAATGTTAGTC
TGTACGGAATACTTAGGTCTATCTATTTATATTAACGATAATGGATTTGGTAATGGTCTA
TTTATACTTACTGGTATACATTTCAGTCATGTTATTGTCGGTGCTATCTTGGGTTTCTTT
AATCAGGGTATGTATAGCTCTCTAGTTACATATTTACCAGTAAACTGCATAACTTTGAGT
AAATGCAAAGGTACATTATGTAAAATCTTCTCAGAACCATTTACAATCTTATATCTACAT
TTCGTCGAAGCAGTGTGGATAATGATCCACGTTACATTCTATCTCTAAATTATATAACGG
TCGTAAGGTACGCCGGGGATAACAGGTCAGATAATATTGGGAGTTCTAATCCTCGGATTG
TATCAGCACCTCCATGTCGGCTCATTACTCCCTTGTTATTGAACAAGATTCAGTTAGGAA
CGATAGTTCACCGTCAGATGTAATACGTGAGCTGGGTTAAGAACGTCAGGAGACAGTTTG
TTCCCTATCTACCATTTAAAATTGTATAAATATATACAGCAGAACTACAATGTTCACGCT
CATGGATTCAGTGTCCAGGACTACCTGGCGCTTAATAACGATTCCGTCTTCCAGCTTCCA
ATTAAACTACATATTAAAATGAGCGCATGTAAACTAGTCTTAAACACACCGCTCGTCACG
TAACAAAAAGACATCACGATTTTAGATCGGTTGGTACAGAATATCAAACCTAATACTAAT
TAACTGAGTTAAATAATACAGGGTTGAACTGTGGGTTAGTTTCAATGCCCAAGGCAGAGC
ACTGGATTGGATACCCAGGGAACTGTGCTCCCATTAATAAGAATCATAATATAAGTCACC
AGGCATGCAATACCAATCAGATAACAACTGAAGCTAGACTCCCTGTTACACATTATAAAA
TGGGATTCCTAGGTTTATATAAACTACCTTTTTCTGGGGAGTATATACTACGAGTTGGAC
TACTGGTTTAGATCTTGAAGGTCTTTGTTTACCGGATCCAAGTTCTATTGTGTTAGCAGA
GCATAGTTAAGATGATAATTATTGTAGAAATAGAACAATTGAACACCATGTATTAATATA
ACAAAGATAATCAGGGTAATCTGGGATCCTTCTTGGCATAACGTTGAAACCTAATATATG
CATAGGTAAGAAGATTAACATAATACTAGCCAAGAATACAACAAACCAAATATTTAAATA
AGGTGATGAACCTGTATTCACATGGAATAGATTTAAAGTATCTCCGAACATATCTTTACT
ATAGAAGACAAATCCACATATAGTTGCTAAGATAGCTCCCAGAGATAATACAAAATGGAA
ATGTGCAACAATATAATATGTATCGTGTAGTGCAATATCCATACCTGCATTACCCATAAC
TACACCTGTAGTACCACCTAGAGTAAATAGAAGAATAAAGCATAAGGCAGCCCATAAATC
TATTGTTCGTGTAGTATTATGACTAGCCATATAGGTACCTAACCAATTAAAGATTTTAGT
ACCTGTAGGAATAGCAATCATAATTGTCATAGCTGAGAAGTAAGCTCGTGTATCTACTTC
TAGACCGACAGTCATCATGTGATGTGCCCATACTAGAGAACCTAGAATAGAAATACAACC
CATAGCTAAGATCATAGATTGACCACCGAAGACCGCTCGACATGAATACATAGATAAAGT
TTGAGATACAACACCAAAAGCAGGTAGAATTAGAATATATACTTCTGGATGTCCAAAAAA
CCAGAATAGATGTTGATATAAGACACTATCACCAGAATACATAGAATCATAAAATTCTGT
ATTTACATGTAAATCTAATAAGATCATAACTAGTCCACCTGTTAAAATAGGTAGTGTAAA
TACTAGCATAAGAGCTGTAAAAATAATAGACCAAATATATAAAATATAATTTTTTGCTCC
TGCACAAGATCCCATAAAGACACATGTACCAAGGAAGTTAATAGAACTAAGGATACTACT
GATACCAAGAACAGCAAGTCCTCCAATTAACCAATCAGTAGCCTCAGGATTTAAAACCAT
CAAGCTAGTACTTAATGGAGGGTACATTGTCCAACCAAGACCACTACCAAATTCAGCACA
AATACTTTGAGTTACTAACACAGAACCTAATGGTACTAGGAAATAGGAGATCGCGTTAGT
TCTTGGGAAAACGACTTCCGAACCACCAATATAGATTGGTACAAAGAAGTTACCATATCC
TCCGTACAAAGCCGGCATTAAGAACATAAAGATCATAGCTAGACCATGTATTGTAATTAT
CACATTATAAGTAGATATTGTCTCTGTACAAATGATCCGCGAACCAGAACTGTATAACTC
AAATCGAATAAACAGAGACATTATAGTACCTAGGATACTGAATATGACTCCAGTTATGAG
ATACAGACAACCAAGTTCTTTATGATTGCTGTACACCACCACCCCACTGGACTGCTTAAG
ACAGCTAAAGTGTTGGATTTCAATATCCTACGACATTAAGGTTATTCCACATCGGTTATG
TTCTAGGCGTAATATATGGATTACTGTTATCACTCGTATTAACAGCGAGAGAAAACTACT
ACTCAGATGCTAGTATGATCAGTACCATCGTACTGGGAGTAATCATCTCTGAGACAGGAT
TATTTATAAGCTTTTTCTGGGGAGTATATACTACGAGTTGGACTACTGGTTTAGATCTTG
AAGGTCTTTGTTTACCGGATCCAAGTTCTATTGTGCTCTTCATGACCATCATGTTAAGTG
CATTAAGTATAGTGGTATCCAGCGTATATTTGAAAAACCAACATTTATATACAAGCTGTA
CAAATATCATGATATTCACTTTGGTAGTCTCCTTCCAAATGTTAGTCTGTACGGAATACA
CGGATCGGATTCTTGTTGGCCTGGCACCTGTTTAGTAACTGGATGAACGCTTTTTACGCC
TGGTATGTATGGATAATACTCGACTCTTCTATAGTTTAACCGCTACTGCTGGGACTGTAT
ATTATGTACTTACGGTAGTACTATCAAGCCTCTTCTTCCAAATAGATTTCATGGAAAACC
TAAAATTCGCATGTTTGATTGACATTTAGCCGCTAATATACAATCATCCAAGATATATTT
ATCTATCGCAGGTTCGGTCTAATGTCCCGTTATACTATATAGATCACATGGCTTCTGGTA
CTTTGAGATCATACTAACGGCGAGAAGGGAAGTGTGTTTCAAAGAAAAGGGATGTTTAGC
CGGGAAGTTAGCGTCTAACATATATAACCGAGTATCAACTTAGATGCACAGATGGACATA
ATTAATCCTTGTACGGTTTGTACCTACTTGACTCCTCAGTTTAAGTTAAGGAGTCCTTTG
TTTTACAGCTTGTACCGTTACATTCAGGAGCATACCGTTATATTCGATGATCTTATGTGT
TCACATTAGTATAACTCAAATCGAATAAACAGAGACATTATAGTACCTAGGATACTGAAT
ATGACTCCAGTTATGAGATACAGACAACCAAGTTCTTTATGATTGCTGTACACCACCACC
CCACTGGACTGCTTAAGACAGCTAAAAGTGTTGGATTTCAATATCCTACGACATTAAGGT
TATTCCACATCGGTTATGTTCTAGGCGTAATATATGGATTACTGTTATCACTCGTATTAA
CAGCGAGAGAAAACTACTACTCAGATGCTAGTATGATCAGTACCATCGTACTGGGAGTAA
TCATCTCTGAGACAGGATTATTTATAAGCTTTTTCTGGGGAGTATATACTACGAGTTGGA
CTACTGGTTTAGATCTTGAAGGTCTTTGTTTACCGGATCCAAGTTCTATTGTGCTCTTCA
TGACCATCATGTTAAGTGCAGTAAGTATAGTGGTATCCAGCGTATATTTGAAAAACCAAC
ATTTATATACAAGCTGTACAAATATCATGATATTCACTTTGGTAGTCTCCTTCCTAATGT
TAGTCTGTACGGAATACACGGATCGGATTCTTGTTGGCCTGGCACCTGTTTAGTAACTGG
ATGAACGCTTTTTACGCCTGGTATGTATGGATAATACTCGACTCTTCAC
>TgNano_27 80e16e15-e446-4e7a-8f3d-6bf9804672ae
CCGTTTCGGTATTGCTTCGTTTCGATCAAGATTGTTTAACCGTTTTCGCATTTATCGTGG
CTTAAACGCGAGTTATCCATACATACCAGGCGTAATAAAGCGTTCATCCAGTTACTAAAC
AGGTGCCAGGCCAACAAGAATCCGATCCGTGTATTCCGTACAGACTAACATTAGGAAGGA
GACTACCAAAGTGAATATCATGATATTTGTACAGCTTGTATATAAATGTTGGTTTTTCAA
ATATACGCTGGATACCACTATACTTAATGCACTTAACATGATGGTCATGAAGAGCACAAT
AGAACTTGGATCCGGTAAACAAAGACCTTCAAGATCTAAACCAGTAGTCCAACTCGTAGT
ATATACTCCCCAGAAAAAGGTAGTTTATATAAACCTAGGAATCCCATTTTATAATGTGTA
ACAGGGAGTCTAGCTTCAGTTGTTATCTGATTGGTATTGCATGCCTGGTGACTTATATTA
TGATTCTTATTAATGGGAGCACAGTTCCCTGGGTATCCAATCCAGTGCTCTGCCTTGGGC
ATTGAAACTAACCCACAGTTCAACCCTGTATTATTTAACTCAGTTAATTAGTATTAGGTT
TGATATTCTGTACCAACCGATCTAAAATCGTGATGTCTTTTTGTCGTTTATATAAATCTA
GTAATGCTTGTCAAGTTCCTTGTATCTATTTAGCTCACTGCGTACTTAGGATCAGACCAA
ATGAGTTCACTAATGGTACTAGGAAATAGGAGATCGCGTTAGTTCTTGGGAAAACGACTT
CCGAACCACCAATATAGATTGGTACAAAGAAGTTACCATATCCTCCGTACAAAGCCGGCA
TTAAGAACATAAAGATCATAGCTAGACCATGTATTGTAATTATCACATTATAAGTAGATA
TTGTCTCTGTACAAATGATCCGCGAACCAGAACTGTATAACTCAAATCGAATAAACAGAG
ACATTATAGTACCTAGGATACTGAATATGACTCCAGTTATGAGATACAGACAACCAAGTT
CTTTATGATTGCTGTACACCACCACCCCACTGGACTGCTTAAGACAGCTAAAAGTGTTGG
ATTTCAATATCCTACGACATTAAGGTTATTCCACATCGGTTATGTTCTAGGCGTAATATA
TGGATTACTGTTATCACTCGTATTAACAGCGAGAGAAAACTACTACTCAGATGCTAGTAT
GATCAGTACCATCGTACTGGGAGTAATCATCTCTGAGACAGGATTATTTATAAGCTTTTT
CTGGGGAGTATATACTACGAGTTGGACTACTGGTTTAGATCTTGAAGGTCTTTGTTTACC
GGATCCAAGTTCTATTGTGTTAGCATGGTTTCGAGAACACTCAGTCTATCTATGAGTCTA
TTCCGGGCACACCTTGTCTTTTATCGGTGTGCTCTAAATCTAAATTCATCTTATAATTTT
GGTTTCTTAGTTGCAATGACCTTTGTACTCCAAATAATTACAGGTATCACTCTAGCGTTT
AGATATACTTCTGAAGCATCTTGTGCATTTGCTAGCGTTCAACATCTAGTTAGAGAAGTA
GCAGCAGGATGGGAATTTAGGATGTTGCATGCTACAACAGCCTCTTTTGTATTCTTGTGT
ATTTTAATTCACATGACTCGAGGATTGTATAACTGGAGTTATAGTTATTTAACTACCGCT
TGGATGTCTGGTTTAGTTTTATATTTACTTACTATAGCCACTGCCTTCCTCGGTTATGTA
CTACCATGGGGACAAATGAGTTTCTGGGGTGCTACAGTCATTACAAACCTCCTTTCTCCA
ATACCATATTTGGTACCTTGGCTACTTGGAGGTTACTACGTATCTGATGTAACATTAAAA
CGATTCTTTGTATTACATTTTATCTTGCCTTTTATTGGTTGTATTATAATAGTTTTACAT
ATCTTCTATTTACATTTAAATGGTTCTAGCAATCCTGCAGGTATTGATACCGCGCTTAAA
GTTGCCTTTTATCCTCATATGTTAATGACAGATGCTAAATGTCTATCCTATTTAATTGGA
TTAATCTTCTTACAAGCGGCTTTTGGTTTGATGGAACTATCACATCCAGATAACTCAATA
CCAGTCAACCGGTTCGTAACACCACTTCATATCGTACCTGAATGGTATTTTCTAGCATAT
TATGCGGTGTTAAAAGTAATTCCATCCAAAACCGGTGGTTTGTTAGTATTTATGTCATCT
CTGATTAATTTAGGTTTACTTTCTGAGATTCGAGCTTTAAATACCCGAATGTTAATTCGT
CAACAGTTCATGACTCGAAATGTAGTCAGTGGATGGGTGATTATTTGGGTATATAGTATG
ATCTTCTTGATTATTATAGGTAGTGCTATTCCACAAGCAACATACATCTTATATGGTAGA
TTAGCTACTATCTTATACCTTACTACCGGATTGGTTCTATGCTTATACTAAAACAACATT
GTTAATGACTACAGCTTCCAAGCAAACATGAATACCGGTAGGATATTGAAATCCAACACT
TTTAGCTGTCTTAAGCAGTCCAGTGGGGTGGTGGTGTACAGCAATCATAAAGAACTTGGT
TGTCTGTATCTCATAACTGGAGTCATATTCAGTATCCTAGGTACTATAATGTCTCTGTTT
ATTCGATTTGAGTTATACTAATGTGAACACATAAGATCATCGAATATAACGGTATGCTCC
TGAATGTAACGGTACAAGCTGTAAACAAAGGACTCCTTAACTTAAACTGAGGAGTCAAGT
AGGTACAAACCGTACAAGGATTAATTATGTCCATCTGTGCATCTAAGTTGATACTCGGTT
ATATATGTTAGACGCTAACTTCACGGCTAAACATCCCTTTTCTTTGAAACACACTTCCCT
TCTCGCCGTTAGTATGATCTCAAAGTACCAGAAGCCATGTGATCTATATAGTATAACGGG
ACATTAGACCGAACCTGCGATAGATAAATATATCTTGGATGATTGTATATTAGCGCTAAA
TGTCAATCAAACATGCGAATTTTAGGTTTTCCATGAAATCTATTTGGAAGAAGAGGCTTG
ATAGTACTACCGTAAGTACATAATATACAGTCCCAGCAGTAGCGGTTAAACTATAGAAGA
GTCGAGTATTATCCATACATACCAGGCGTATAAAGCGTTCATCCAGTTACTAAACAGGTG
CCAGGCCAACAAGAATCCGATCCGTGTATTCCGTACAGACTAACATTAGGAAGGAGACTA
CCAAAGTGAATATCATGATATTTGTACAGCTTGTATATAAATGTTGGTTTTTCAAATATA
CGCTGGATACCACTATACTTAATGCACTTAACATGATGGTCATGAAGAGCACAATAGAAC
TTGGATCCGGTAAACAAAGACCTTCAAGATCTAAACCAGTAGTCCAACTCGTAGTATATA
CTCCCCAGAAAAAGCTTATAAATAATCCTGTCTCAGAGATGATTACTCCCAGTACGATGG
TACTGATCATACTAGCATCTGAGTAGTAGTTTTCTCTCGCTGTTAATACGAGTGATAACA
GTAATCCATATATTACGCCTAGAACATAACCGATGTGGAATAACCTTAATGTCGTAGGAT
ATTGAAATCCAACACTTTTAGCTGTCTTAAGCAGTCAAGTGGGGTGGTGGTGTACAGCAA
TCATAAAGAACTTGGTTGTCTGTATCTCATAACTGGAGTCATATTCAGTATCCTAGGTAC
TATAATGTCTCTGTTTATTCGATTTGAGTTATACTAATGTGAACACATAAGATCATCGAA
TATAACGGTATGCTCCTGAATGTAACGGTACAAGCTGTAAACAAAGGACTCCTTAACTTA
AACTGAGGAGTCAAGTAGGTACAAACCGTACAAGGATTAATTATGTCCATCTGTGCATCT
AAGTTGATACTCGGTTATATATGTTAGACGCTAACTTCCCGGCTAAACATCCCTTTTCTT
TGAAACACACTTCCCTTCTCGCCGTTAGTATGATCTCAAAGTACCAGAAGCCATGATCTA
TATAGTATAACGGGACATTAGACCGAACCTGCGATAGATAAATATATCTTGGATGATTGT
ATATTAGCGGCTAAATGTCAATCAAACATGCGAATTTTAGGTTTTCCATGAAATCTATTT
GGAAGAAGAGGCTTGATAGTACTACCGTAAGTACATAATATACAGTCCAAGCAGTAGCGG
TTAAACTATAGAAGAGTCGAGTATTATCCATACATACCAGGCGTAAAAAGCGTTCATCCA
GTTACTAAACAGGTGCCAGGCCAACAAGAATCCGATCCGTGTATTCCGTACAGACTAACA
TTAGGAAGGAGACTACCAAAGTGAATATCATGATATTTGTACAGCTTGTATATAAATGTT
GGTTTTTCAAATATACGCTGGATACCACTATACTTAATGCACTTAACATGATGGTCATGA
AGAGCACAATAGAACTTGGATCCGGTAAACAAAGACCTTCAAGATCTAAACCAGTAGTCC
AACTCGTAGTATATACTCCCCAGAAAAAGGTAGTTTATATAAACCTAGGAATCCCATTTT
ATAATGTGTAACAGGGAGTCTAGCTTCAGTTGTTATCTGATTGGTATTGCATGCCTGGTG
ACTTATATTATGATTCTTATTAATGGGAGCACAGTTCCCTGGGTATCCAATCCAGTGCTC
TGCCTTGGGCATTGAAACTAAGTTCAACCCTGTATTATTTAACTCAGTTAATTAGTATTA
GGTTTGATATTCTGTACCAACCGATCTAAAATCGTGATGTCTTTTTGTTACGTGACGAGC
GGTGTGTTTAAGACTAGTTTACATGCGCTCATTTTAATATGTAGTTTAATTGGAAGCTGG
AAGACGGAATCGTTATTAAGCGCCAGGTAGTCCTGGACACTGAATCCATGAGCGTGAACA
TTGTAGTTCTGCTGTATATATTTATACAATTTTAAATGGTAGATAGGGAACAAACTGTCT
CCAGACGTTCTAAACCCAGCTCACGTATTACATCTGACGGTGAACTATCGTTCCTAACTG
AATCTTGTTCAATAACAAGGGAGTAATGAGCCGACATGGAGGTGCTGATACAATCCGAGG
ATTAGAACTCCCAATATTATCTGACCTGTTATCCCCGGCGTACCTTCCGACCGTTATATA
ATTTAGAGATAGAATGTAACGTGGATCATTATCCACACTGCTTCGACGAAATGTAGATAT
AAGATTGTAAATGGTTCTGAGAAGATTTTACATAATGTACCTTTGCATTTACTCAAAGTT
ATGCAGTTTACTGGTAAATATGTAACTAGAGAGCTATACATACCCTGATTAAAGAAACCC
AAGATAGCACCGACAATAACATGACTGAAATGTATACCAGTAAGTATAAATAGACCATTA
CCAAATCCATTATCGTTAATATAAATAGATAGACCTAAGTATTCCGTACAGACTAACATT
AGGAAGGAGACTACCAAAGTGAATATCATGATATTTGTACAGCTTGTATATAAATGTTGG
TTTTTCAAATATACGCTGGATACCACTATACTTAATGCACTTAACATGATGGTCATGAAG
AGCACAATAGAACTTGGATCCTGTAAACAAAGACCTTCAAGATCTAAACCAGTAGTCCAA
CTCGTAGTATATACTCCCCAGAAAAAGCTTATAAATAATCCTGTCTCAGAGATGATTACT
CCCAGTTCGATGGTACTGATCATACTAGCATCTGAGTAGTAGTTTTCTCTCGCTGTTAAT
ACGAGTGATAACAGTAATCCATATATTACGCCTAGAACATAACCGATGTGGAATAACCTT
AATGTCGTAGGATATTGAAATCCAACACTTTTAGCTGTCTTAAGCAGTCCAGTGGGGTGG
TGGTGTACAGCAATCATAAAGAACTTGGTTGTCTGTATCTCATAACTGGAGTCATATTCA
GTATCCTAGGTACTATAATGTCTCTGTTTATTCGATTTGAGTTATACTAATGTGAACACA
TAAGATCATCGAATATAACGGTATGCTCCTGAATGTAACGGTACAAGCTGTAAACAAAGG
ACTCCTTAACTTAAACTGAGGAGTCAAGTAGGTACAAACCGTACAAGGATTAATTATGTC
CATCTGTGCATCTAAGTTGATACTCGGTTATATATGTTAGACGCTAACTTCCCGGCTAAA
CTTTGACTTATTAAACCAGCCTGGGATCATAAAAGTATTATGTATGGTAAGATTGAGCGT
GGACTATCGAATGAAACAATGTGCTCCAACGCTAGTCTAAGTCTCTAACATACCTTTTAC
CTACAACTGTACGGAACGTAACAAACCTCCAGGCAAAGAACTTGATATTCTGTTCTAATT
CCCCGTGGTAAACACAGTCAACGAATGGCGGAAGGAGCATTTATATGTTATGCAGTGTCA
TAGGAGATATACTCTATAATTAGCATTCATCTACAGCTACGGTAACTGTTGTGTTTAAAT
AGCGGTTAACCTTTCCTTTTCCTTACGTACTCAGGGCATGCAATACCAATCAGATAACAA
CTGAAGCTAGACTCCCTGTTACACATTATAAAATGGGATTCCTAGGTTTATATAAACTAC
CTTTTTCTGGGGAGTATATACTACGAGTTGGACTACTGGTTTAGATCTTGAAGGTCTTTG
TTTACCGGATCCAAGTTCTATTGTGTTAGCAGAGCATAGTTAAGATGATAATTATTGTAG
AAATAGAACCAATTGAACACCATGTATTAATATAACAAAGATAATCAGGGTAATCTGGGA
TCCTTCTTGGCATAACGTTGTGTAGTTAGATGTTGCGTACATTCCTTAATATCTGGAACG
ATAGATTATGATTAGGTAGTGGAACAAGGAGAGCGTCTGTTGTACATCAACACTAGATAC
TGCTAATACCACTGTAGAGGTATAGTATATAATCCCTGCCCGGTGCAGTAACATGTAAAC
GGCGGCTGTATTATGACGGTCCAAAGGTAGGAAAATCCTTGTCGGGTAATTATCGTCGTG
CGTGAAAGTTGGTCCGACTCTTCACATGTCGTTTATCTAAAACTTTTTGAAATAGAATTA
TCTTTGAATATGAGGATCGAGATGGCCCGACGGTTAGACCCTGAGCACCTTTACATCCCT
TAATTCATAAACAGGATCAAATCTTCCTTGAGCGACTCGACAGGCACTAAAGATAGCGTG
AAAGCTCTTTTGATTTCCATGAACGGAGTTACATAATAGATTATCTTCGCTCCCATGGTC
TGTAGTAAGTTAACATTAAAACGTATCCAGTGTAAAGTTTAAACGTAATGCAGCTTAATC
TTCTATGTTGTTATGTTAATCAAATAAGTTTCATCGTTATTGATATTTCATTGACATGTT
GATGACATAAATACTAACAAACCACCGGTTTTGGATGGAATTACTTTTAACACCGCATAA
TATGCTAGAAAATACCATTCAGGTACGATATGAAGTGGTGTTACGAACCGGTTGACTGGT
ATTGAGTTATCTGGATGTGATAGTTCCATCAAACCAAAAGCCGCTTGTAAGAAGATTAAT
CCAATTAAATAGGATAGCTGTGATGTTAAGGAGCATAGGAAATGCTACACACCTTAATTG
GTAATGCATTGATATAATTATCGTACAAGCACTCAGCTAGTTATTGAGAGACACTCACGA
GCCCAAAACCATAACTTCGTAATCTCAATGGTTTGCGATAGAACCATAACACAATGATAT
TTACACAGTTCAACCCTGTATTATTTAACTCAGTTAATTAGTATTAGGTTTGATATTCTG
TACCAACCGATCTAAAATCTTGATGTCTTTTTGTCGTTTATATAAATCTAGTAATGCTTG
TCAAGTTCCTTGTATCTATTTAGCTCACTGCGTACTTAGGATCAGACCAAATGAGTTCAC
TAATGGTACTAGGAAATAGGAGATCGCGTTAGTTCTTGGGAAAACGACTTCCGAACCACC
AATATAGATTGGTACAAAGAAGTTACCATATCCTCCGTACAAAGCCGGCATTAAGAACAT
AAAGATCATAGCTAGACCATGTATTGTAATTATCACATTATAAGTAGATATTGTCTCTGT
ACAAATGATCCGCGAACAAGAACTGTATAACTCAAATCGAATAAACAGAGACATTATAGT
ACCTAGGATACTGAATATGACTCCAGTTATGAGATACAGACAACCAAGTTCTTTATGATT
GCTGTACACCACCACCCCACTGGACTGCTTAAGACAGCTAAAAGTGTTGGATTTCAATAT
CCTACGACATTAAGGTTATTCCACATCGGTTATGTTCTAGGCGTAATATATGGATTACTG
TTATCACTCGTATTAACAGCGAGAGAAAACTACTACTCAGATGCTAGTATGATCAGTACC
ATCGTACTGGGAGTAATCATCTCTGAGACAGGATTATTTATAAGCTTTTTCTGGGGAGTA
TATACTACGAGTTGGACTACTGGTTTAGATCTTGAAGGTCTTTGTTTACCGGATCCAAGT
TCTATTGTGTTAGCATGGTTTCGAGAACACTCAGTCTATCTATGAGTCTATTCCGGGCAC
ACCTTGTCTTTTATCGGTGTGCTCTAAATCTAAATTCATCTTATAATTTTGGTTTCTTAG
TTGCAATGACCTTTGTACTCCAAATAATTACAGGTATCACTCTAGCGTTTAGATATACTT
CTGAAGCATCTTGTGCATTTGCTAGCGTTCAACATCTAGTTAGAAGTAGCAGCAGGATGG
GAATTTAGGATGTTGCATGCTACAACAGCCTCTTTTGTATTCTTGTGTATTTTAATTCAC
ATGACTCGAGGATTGTATAACTGGAGTTATAGTTATTTAACTACCGCTTGGATGTCTGGT
TTAGTTTTATATTTACTTACTATAGCCACTGCCTTCCTCGGATATGTACTACCATGGGGA
CAAATGAGTTTCTGGGGTGCTACAGTCATTACAAACCTCCTTTCTCCAATACCATATTTG
GTACCTTGGCTACTTGGAGGTTACTACGTATCTGATGTAACATTAAAACGATTCTTTGTA
TTACATTTTATCTTGCCTTTTATTGGTTGTATTATAATAGTTTTACATATCTTCTATTTA
CATTTAAATGGTTCTAGCAATCCTGCAGGTATTGATACCGCGCTTAAAGTTGCCTTTTAT
CCTCTTATGTTAATGACAGATGCTAAATGTCTATCCTATTTAATTGGATTAATCTTCTTA
CAAGCGGCTTTTGGTTTGATGGAACTATCACATCCAGATAACTCAATACCAGTCAACCGG
TTCGTAACACCACTTCATATCGTACCTGAATGGTATTTTCTAGCATATTATGCGGTGTTA
AAAGTAATTCCATCCAAAACCGGTGGTTTGTTAGTATTTATGTCATCAACATGTCAATGA
AATATCAATAACGATGAAACTTATTTGATTAACATAACAACATAGAAGATTAAGCTGCAT
TACGTTTAAACTTTACACTGGATACGTTTTAATGTTAACTTACTACAGACCATGGGAGCG
AAGATAATCTAATATGTAACTCCGTTCATGGAAATCAAAAGAGCTTTCACTGATTGTATT
TATGAAACGTGATTAGTTCACCTAGCCAACACGATCCGGTTGTTTGGGAACAATTCCCTT
CTAGAAGGGTAATCTATGTGCTACAATAACACAGTCGGTACGAAGTCGAAACAAGGTAGT
TGATGGTGAACCAGTGGCTGAACAAACCTTTTAATTGATTATGCTGACTTTAGTCCCGAT
AAACTACAGTTCTGCTTAAACTGAGGAGTCAAGTAGGTACAAACCGTACAAGGATTAATT
ATGTCCATCTGTGCATCTAAGTTGATACTCGGTTATATATGTTAGACGCTAACTTCCCGG
CTAAACTTTGACTTATTAAACCAGCCTGGGATCATAAAAGTATTATGTATGGTAAGATTG
AGCGTGGACTATCGAATGAAACAATGTGCTCCAACGCTAGTCTAAGTCTCTAACATACCT
TTTACCTACAACTGTACGGAACGTAACAAACCTCCAGGCAAAGAACTTGATATTCTGTTC
TAATTCCCCGTGGTAAACACAGTCAACGAATGGCGGAAGGAGCATTTATATGTTATGCAG
TGTCATAGGAGATATACTCTATAATTAGCATTCATCTACAGCTACGGTAACTGTTGTGTT
TAAATAGCGGTTAACCTTTCCTTTTCCTTACGTACTCAGGGCATGCAATACCAATCAGAT
AACAACTGAAGCTAGACTCCCTGTTACACATTATAAAATGGGATTCCTAGGTTTATATAA
ACTACCTTTTTCTGGGGAGTATATACTACGAGTTGGACTACTGGTTTAGATCTTGAAGGT
CTTTGTTTACCGGATCCAAGTTCTATTGTGTTAGCATGGTTTCGAGAACACTCAGTCTAT
CTATGAGTCTATTCCGGGCACGCCTTGTCTTTTATCGGTGTGCTCTAAATCTAAATTCAT
CTTATAATTTTGGTTTCTTAGTTGCAATGACCTTTGTACTCCAAATAATTACAGGTATCA
CTCTAGCGTTTAGATATACTTCTGAAGCATCTTGTGCATTTGCTAGCGTTCAACATCTAG
TTAGAGAAGTAGCAGCTGGATGGGAATTTAGGATGTTGCATGCTACAACAGCCTCTTTTG
TATTCTTGTGTATTTTAATTCACATGACTCGAGGATTGTATAACTGGAGTTATAGTTATT
TAACTACCGCTTGGATGTCTGGTTTAGTTTTATATTTACTTACTATAGCCACTGCCTTCC
TCGGATATGTACTACCATGGGGACAAATGAGTTTCTGGGGTGCTACAGTCATTACAAACC
TCCTTTCTCCAATACCATATTTGGTACCTTGGCTACTTGGAGGTTACTACGTATCTGATG
TAACATTAAAACGATTCTTTGTATTACATTTTATCTTGCCTTTTATTGGTTGTATTATAA
TAGTTTTACATATCTTCTATTTACATTTAAATGGTTCTAGCAATCCTGCAGGTATTGATA
CCGCGCTTAAAGTTGCCTTTTATCCTCATATGTTAATGACAGATGCTAAATGTCTATCCT
ATTTAATTGGATTAATCTTCTTACAAGCGGCTTTTGGTTTGATGGAACTATCACATCCAG
ATAACTCAATACCAGTCAACCGGTTCGTAACACCACTTCATATCGTACCTGAATGGTATT
TTCTAGCATATTATGCGGTGTTAAAAGTAATTCCATCCAAAACCGGTGGTTTGTTAGTAT
TTATGTCATCTCTGATTAATTTAGGTTTACTTTCTGAGATTCGAGCTTTAAATACCCGAA
TGTTAATTCGTCAACAGTTCATGACTCGAAATGTAGTCAGTGGATGGGTGATTATTTGGG
TATATAGTATGATCTTCTTGATTATTATAGGTAGTGCTATTCCACAAGCAACATACATCT
TATATGGTAGATTAGCTACTATCTTATACCTTACTACCGGATTGGTTCTATGCTTATACT
AAAACAACATTGTTAATGACTACAGCTTCCAAGCAAACATGAATACCGGTAGGATATTGA
AATCCAACACTTTTAGCTGTCTTTAGCAGTCCAGTGGGGTGGTGGTGTACAGCAATCATA
AAGAACTTGGTTGTCTGTATCTCATAACTGGAGTCATATTCAGTATCCTAGGTACTATAA
TGTCTCTGTTTATTCGATTTGAGTTATACAGTTCTGGTTCGCGGATCATTTGTACAGAGA
CAATATCTACTTATAATGTGATAATTACAATACATGGTCTAGCTATGATCTTTATGTTCT
TAATGCCGGCTTTGTACGGAGGATATGGTAACTTCTTTGTACCAATCTATATTGGTGGTT
CGGAAGTCGTTTTCCCAAGAACTAACGCGATCTCCTATTTCCTAGTACCATTAGTGAACT
CATTTGGTCTGATCCTAAGTACGCAGTGAGCTAAATAGATACAAGGAACTTGACAAGCAT
TACTAGATTTATATAAACGACAAAAAGACATCACGATTTTAGATCGGTTGGTACAGAATA
TCAAACCTAATACTAATTAACTGAGTTAAATAATACAGGGTTGAACTGTGTAAATATCAT
TGTGTTATGGTTCTATCGCAAACCATTGAGATTACGAAGTTATGGTTTTGGGCTCGTGAG
TGTCTCTCAATAACTAGCTGAGTGCTTGTACGATAATTATATCAATGCATTACCAATTAA
GGTGTGTAGCATTTCCTATGCTCCTTAACATCACAGCTATCCTATTTAATTGGATTAATC
TTCTTACAAGCGGCTTTTGGTTTGATGGAACTATCACATCCAGATAACTCAATACCAGTC
AACCGGTTCGTAACACCACTTCATATCGTACCTGAATGGTATTTTCTAGCATATTATGCG
GTGTTAAAAGTAATTCCATCCAAAACCGGTGGTTTGTTAGTATTTATGTCATCTCTGATT
AATTTAGGTTTTCTTTCTGAGATTCGAGCTTTAAATACCCGAATGTTAATTCGTCAACAG
TTCATGACTCGAAATGTAGTCAGTGGATGGGTGATTATTTGGGTATATAGTATGATCTTC
TTGATTATTATAGGTAGTGCTATTCCACAAGCAACATACATCTTATATGGTAGATTAGCT
ACTATCTTATACCTTACTACCGGATTGGTTCTATGCTTATACTAAAACAACATTGTTAAT
GACTACAGCTTCCAAGCAAACATGAATACCGGTAGGATATTGAAATCCAACACTTTTAGC
TGTCTTAAGCAGTCCAGTGGGGTGGTGGTGTACAGCAATCATAAAGAACTTGGTTGTCTG
TATCTCATAACTGGAGTCATATTCAGTATCCTAGGTACTATAATGTCTCTGTTTATTCGA
TTTGAGTTATACAGTTCTGGTTCGCGGATCATTTGTACAGAGACAATATCTACTTATAAT
GTGATAATTACAATACATGGTCTAGCTATGATCTTTATGTTCTTAATGCCGGCTTTGTAC
GGAGGATATGGTAACTTCTATGTACCAATCTATATTGGTGGTTCGGAAGTCGTTTTCCCA
AGAACTAACGCGATCTCCTATTTCCTAGTACCATTAGTGAACTCATTTGGTCTGATCCTA
AGTACGCAGTGAGCTAAATAGATACAAGGAACTTGACAAGCATTACTAGATTTATATAAA
CGACAAAAAGACATCACGATTTTAGATCGGTTGGTACAGAATATCAAACCTAATACTAAT
TAACTGAGTTAAATAATACAGGGTTGAACTGTGTAAATATCATTGTGTTATGGTTCTATC
GCAAACCATTGAGATTACGAAGTTATGGTTTTGGGCTCGTGAGTGTCTCTCAATAACTAG
CTGAGTGCTTGTACGATAATTATATCAATGCATTACCAATTAAGGTGTGTAGCATTTCCT
ATGCTCCATAACATCACAGCTATCCTATTTAATTGGATTAATCTTCTTACAAGCGGCTTT
TGGTTTGATGGAACTATCACATCCAGATAACTCAATACCAGTCAACCGGTTCGTAACACC
ACTTCATATCGTACCTGAATGGTATTTTCTAGCATATTATGCGGTGTTAAAAGTAATTCA
ATCCAAAACCGGTGGTTTGTTAGTATTTATGTCATCTCTGATTAATTTAGGTTTACTTTC
TGAGATTCGAGCTTTAAATACCCGAATGTTAATTCGTCAACAGTTCATGACTCGAAATGT
AGTCAGTGGATGGGTGATTATTTGGGTATATAGTATGATCTTCTTGATTATTATAGGTAG
TGCTATTCCACAAGCAACATACATCTTATATGGTAGATTAGCTACTATCTTATACCTTAC
TACCGGATTGGTTCTATGCTTATACTAAAACAACATTGTTAATGACTACAGCTTCCAAGC
AAACATGAATACCGGTAGGATATTGAAATCCAACACTTTTAGCTGTCTTAAGCAGTCCAG
TGGGGTGGTGGTGTACAGCAATCATAAAGAACTTGGTTGTCTGTATCTCATAACTGGAGT
CATATTCAGTATCCTAGGTACTATAATGTCTCTGTTTATTCGATTTGAGTTATACAGTTC
TGGTTCGCGGATCATTTGTACAGAGACAATATCTACTTATAATGTGATAATTACAATACA
TGGTCTAGCTATGATCTTTATGTTCTTAATGCCGGCTTTGTACGGAGGATATGGTAACTT
CTTTGTACCAATCTATATTGGTGGTTCGGAAGTCGTTTTCCCAAGAACTAACGCGATCTC
CTATTTCCTAGTACCATTAGGTTCTGTGTTAGTAACTCAAAGTATTTGTGCTGAATTTGG
TAGTGGTCTTGGTTGGACAATGTACCCTCCATTAAGTACTAGCTTGATGGTTTTAAATCC
TGAGGCTACTGATTGGTTAATTGGAGGACTTGCTGTTCTTGGTATCAGTAGTATCCTTAG
TTCTATTAACTTCCTTGGTACATGTGTCTTTATGGGATCTTGTGCAGGAGCAAAAAATTA
TATTTTATATATTTGGTCTATTATTTTTACAGCTCTTATGCTAGTATTTACACTACCTAT
TTTAACAGGTGGACTAGTTATGATCTTATTAGATTTACATGTAAATACAGAATTTTATGA
TTCTATGTATTCTGGTGATAGTGTCTTATATCAACATCTATTCTGGTTTTTTGGACATCC
AGAAGTATATATTCTAATTCTACCTGCTTTTGGTGTTGTATCTCAAACTTTATCTATGTA
TTCATGTCGAGCGGTCTTCGGTGGTCAATCTATGATCTTAGCTATGGGTTGTATTTCTAT
TCTAGGTTCTCTAGTATGGGCACATCACATGATGACTGTCGGTCTAGAAGTAGATACACG
AGCTTACTTCTCAGCTATGACAATTATGATTGCTATTCCTACAGGTACTAAAATCTTTAA
TTGGTTAGGTACCTATATGGCTAGTCATAATACTACACGAACAATAGATTTATGGGCTGC
CTTATGCTTTATTCTTCTATTTACTCTAGGTGGTACTACAGGTGTAGTTATGGGTAATGC
AGGTATGGATATTGCACTACACGATACATATTATATTGTTGCACATTTCCATTTTGTATT
ATCTCTGGGAGCTATCTTAGCAACTATATGTGGATTTGTCTTCTATAGTAAAGATATGTT
CGGAGATACTTTAAATCTATTCCATGTGAATACAGGTTCATCACCTTATTTAAATATTTG
GTTTGTTGTATTCTTGGCTAGTATTATGTTAATCTTCTTACCTATGCATATATTAGGTTT
CAACGTTATGCCAAGAAGGATCCCAGATTACCCTGATTATCTTTGTTATATTAATACATG
GTGTTCAATTGGGCTATTTCTACAATAATTATCATCTTAACTATGCTCTGCTAACACAAT
AGAACTTGGATCCGGTAAACAAAGACCTTCAAGATCTAAACCAGTAGTCCAACTCGTAGT
ATATACTCCCCAGAAAAAGGTAGTTTATATAAACCTAGGAATCCCATTTTATAATGTGTA
ACAGGGAGTCTAGCTTCAGTTGTTATCTGATTGGTATTGCATGCCTGGTGACTTATATTA
TGATTCTTATTAATGGGAGCACAGTTCCCTGGGTATCCAATCCAGTGCTCTGCCTTGGGC
ATTGAAACTAACCCACAGTTCAACCCTGTATTATTTAACTCAGTTAATTAGTATTAGGTT
TGATATTCTGTACCAACCGATCTAAAATCGTGATGTCTTTTTGTTACGTGACGAGCGGTG
TGTTTAAGACTAGTTTACATGCGCTCATTTTAATATGTAGTTTAATTGGAAGCTGGAAGA
CGGAATCGTTATTAAGCGCCAGGTAGTCCTGGACACTGAATCCATGAGCGTGAACATTGT
AGTTCTGCTGTATATATTTATACAATTTTAAATGGTAGATAGGGAACAAACTGTCTCCAG
ACGTTCTTAACCCAGCTCACGTATTACATCTGACGGTGAACTATCGTTCCTAACTGAATC
TTGTTCAATAACAAGGGAGTAATGAGCCGACATGGAGGTGCTGATACAATCCGAGGATTA
GAACTCCCAATATTATCTGACCTGTTATCCCCGGCGTACCTTACGACCGTTATATAATTT
AGAGATAGAATGTAACGTGGATCATTATCCACACTGCTTCGACGAAATGTAGATATAAGA
TTGTAAATGGTTCTGAGAAGATTTTACATAATGTACCTTTGCATTTACTCAAAGTTATGC
AGTTTACTGGTAAATATGTAACTAGAGAGCTATACATACCCTGATTAAAGACAAGATAGC
ACCGACAATAACATGACTGAAATGTATACCAGTAAGTATAAATAGACCATTACCAAATCC
ATTATCGTTAATATAAATAGATAGACCTAAGTATTCCGTACAGACTAACATTAGGAAGGA
GACTACCAAAGTGAATATCATGATATTTGTACAGCTTGTATATAAATGTTGGTTTTTCAA
ATATACGCTGGATACCACTATACTTAATGCACTTAACATGATGGTCATGAAGAGCACAAT
AGAACTTGGATCCGGTAAACAAAGACCTTCAAGATCTAAACCAGTAGTCCAACTCGTAGT
ATATACTCCCCAGAAAAAGGTAGTTTATATAAACCTAGGAATCCCATTTTATAATGTGTA
ACAGGGAGTCTAGCTTCAGTTGTTATCTGATTGGTATTGCATGCCAGGTGACTTATATTA
TGATTCTTATTAATGGGAGCACAGTTCCCTGGGTATCCAATCCAGTGCTCTGCCTTGGGC
ATTGAAACTAACCCACAGTTCAACCCTGTATTATTTAACTCAGTTAATTAGTATTAGGTT
TGATATTCTGTACCAACCGATCTAAAATCGTGATGTCTTTTTGTCGTTTATATAAATCTA
GTAATGCTTGTCAAGTTCCTTGTATCTATTTAGCTCACTGCGTACTTAGGATCAGACCAA
ATGAGTTCACTAATGGTACTAGGAAATAGGAGATCGCGTTAGTTCTTGGGAAAACGACTT
CCGAACCACCAATATAGATTGGTACAAAGAAGTTACCATATCCTCCGTACAAAGCCGGCA
TTAAGAACATAAAGATCATAGCTAGACCATGTATTGTAATTATCACATTATAAGTAGATA
TTGTCTCTGTACAAATGATCCGCGAACCAGAACTGTATAACTCAAATCGAATAAACAGAG
ACATTATAGTACCTAGGATACTGAATATGACTCCAGTTATGAGATACAGACAACCAAGTT
CTTTATGATTGCTGTACACCACCACCCCACTGGACTGCTTAAGACAGCTAAAAGTGTTGG
ATTTCAATATCCTACCGGTATTCATGTTTGCTTGGAAGCTGTAGTCATTAACAATGTTGT
TTTAGTATAAGCATAGAACCAATCCGGTAGTAAGGTATAAGATAGTAGCTAATCTACCAT
ATAAGATGTATGTTGCTTGTGGAATAGCACTACCTATAATAATCAAGAAGATCATACTAT
ATACCCAAATAATCACCCATCCACTGACTACATTTCGAGTCATGAACTGTTGACGAATTA
ACATTCGGGTATTTAAAGCTCGAATCTCAGAAAGTAAACCTAAATTAATCAGAGATGACA
TAAATACTAACAAACCACCGGTTTTGGATGGAATTACTTTTAACACCGCATAATATGCTA
GAAAATACCATTCAGGTACGATATGAAGTGGTGTTACGAACCGGTTGACTGGTATTGAGT
TATCTGGATGTGATAGTTCCATCAAACCAAAAGCCGCTTGTAAGAAGATTAATCCAATTA
AATAGGATAGACATTTAGCATCTGTCATTAACATATGAGGATAAAAGGCAACTTTAAGCG
CGGTATCAATACCTGCAGGATTGCTAGAACCATTTAAATGTAAATAGAAGATATGTAAAA
CTATTATAATACAACCAATAAAAGGCAAGATAAAATGTAATACAAAGAATCGTTTTAATG
TTACATCAGATACGTAGTAACCTCCAAGTAGCCAAGGTACCAAAAATGGTATTGGAGAAA
GGAGGTTTGTAATGACTGTAGCACCCCAGAAACTCATTTGTCCCCATGGTAGTACATATC
CGAGGAAGGCAGTGGCTATAGTAAGTAAATATAAAACTAAACCAGACATCCAAGCGGTAG
TTAAATAACTATAACTCCAGTTATACAATCCTCGAGTCATGTGAATTAAAATACACAAGA
ATACAAAAGAGGCTGTTGTAGCATGCAACATCCTAAATTCCCATCCTGCTGCTACTTCTC
TAACTAGATGTTGAACGCTAGCAAATGCACAAGATGCTTCAGAAGTATATCTAAACGCTA
GAGTGATACCTGTAATTATTTGGAGTACAAAGGTCATTGCAACTAAGAAACCAAAATTAT
AAGATGAATTTAGATTTAGAGCACACCGATAAAAGACAAGGTGTGCCCGGAATAGACTCA
TAGATAGACTGAGTGTTCTCGAAACCATGCTAACACAATAGAACTTGGATCCGGTAAACA
AAGACCTTCAAGATCTAAACCAGTAGTCCAACTCGTAGTATATACTCCCCAGAAAAAGCT
TATAAATAATCCTGTCTCAGAGATGATTACTCCCAGTACGATGGTACTGATCATACTAGC
ATCTGAGTAGTAGTTTTCTCTCGCTGTTAATACGAGTGATAACAGTAATCCATATATTAC
GCCTAGAACATAGCCGATGTGGAATAACCTTAATGTCGTAGGATATTGAAATCCAACACT
TTTAGCTGTCTTAAGCAGTCCAGTGGGGTGGTGGTGTACAGCAATCATAAAGAACTTGGT
TGTCTGTATCTCATAACTGGAGTCATATTCAGTATCCTAGGTACTATAATGTCTCTGTTT
ATTCGATTTGAGTTATACTAATGTGAACACATAAGATCATCGAATATAACGGTATGCTCC
TGAATGTAACGGTACAAGCTGTAAACAAAGGACTCCTTAACTTAAACTGAGGAGTCAAGT
AGGTACAAACCGTACAAGGATTAATTATGTCCATCTGTGCATCTAAGTTGATACTCGGTT
ATATATGTTAGACGCTAACTTCCCGGCTAAACATCCCTTTTCTTTGAAACACACTTCCCT
TCTCGCCGTTAGTATGATCTCAAAGTACCAGAAGCCATGTGATCTATATAGTATAACGGG
ACATTAGACCGAACCTGCGATAGATAAATATATCTTGGATGATTGTATATTAGCGGCTAA
ATGTCAATCAAACATGCGAATTTTAGGTTTTCCATGAAATCTATTTGGAAGAAGAGGCTT
GATAGTACTACCGTAAGTACATAATATACAGTCCCAGCAGTAGCGGTTAAACTATAGAAG
AGTCGAGTATTATCCATACATACCAGGCGTAAAAAGCGTTCATCCAGTTACTAAACAGGT
GCCAGGCCAACAAGAATCCGATCCGTGTATTCCGTACAGACTAACATTAGGAAGGAGACT
ACCAAAGTGAATATCATGATATTTGTACAGCTTGTATATAAATGTTGGTTTTTCAAATAT
ACGCTGGATACCACTATACTTAATGCACTTAACATGATGGTCATGAAGAGCACAATAGAA
CTTGGATCCGGTAAACAAAGACCTTCAAGATCTAAACCAGTAGTCCAACTCGTAGTATAT
ACTCCCCAGAAAAAGGTAGTTTATATAAACCTAGGAATCCCATTTTATAATGTGTAACAG
GGAGTCTAGCTTCAGTTGTTATCTGATTGGTATTGCATGCCTGGACTTATATTATGATTC
TTATTAATGGGAGCACAGTTCCCTGGGTATCCAATCCAGTGCTCTGCCTTGGGCATTGAA
ACTAACCCACAGTTCAGCCCTGTATTATTTAACTCAGTTAATTAGTATTAGGTTTGATAT
TCTGTACCAACCGATCTAAAATCGTGATGTCTTTTTGTTACGTGACGAGCGGTGTGTTTA
AGACTAGTTTACATGCGCTCATTTTAATATGTAGTTTAATTGGAAGCTGGAAGACGGAAT
CGTTATTAAGCGCCAGGTAGTCCTGGACACTGAATCCATGAGCGTGAACATTGTAGTTCT
GCTGTATATATTTATACAATTTTAAATGGTAGATAGGGAACAAACTGTCTCCAGACGTTC
TTAACCCAGCTCACGTATTACATCTGACGGTGAACTATCGTTCCTAACTGAATCTTGTTC
AATAACAAGGGAGTAATGAGCCGACATGGAGGTGCTGATACAATCCGAGGATTAGAACTC
CCAATATTATCTGACCTGTTATCCCCGGCGTACCTTACGACCGTTATATAATTTAGAGAT
AGAATGTAACGTGGATCATTATCCACACTGCTTCGACGAAATGTAGATATAAGATTGTAA
ATGGTTCTGAGATTTTACATAATGTACCTTTGCATTTACTCAAAGTTATGCAGTTTACTG
GTAAATATGTAACTAGAGAGCTATACATACCCTGATTAAAGAAACCCAAGATAGCACCGA
CAATAACATGACTGAAATGTATACCAGTAAGTATAAATAGACCATTACCAAATCCATTAT
CGTTAATATAAATAGATAGACCTAAGTATTCCTTACAGACTAACATTAGGAAGGAGACTA
CCAAAGTGAATATCATGATATTTGTACAGCTTGTATATAAATGTTGGTTTTTCAAATATA
CGCTGGATACCACTATACTTAATGCACTTAACATGATGGTCATGAAGAGCACAATAGAAC
TTGGATCCGGTAAACAAAGACCTTCAAGATCTAAACCAGTAGTCCAACTCGTAGTATATA
CTCCCCAGAAAAAGCTTATAAATAATCCTGTCTCAGAGATGATTACTCCCAGTACGATGG
TACTGATCATACTAGCATCTTAGTAGTTTTCTCTCGCTGTTAATACGAGTGATAACAGTA
ATCCATATATTACGCCTAGAACATAACCGATGTGGAATAACCTTAATGTCGTAGGATATT
GAAATCCAACACTTTTAGCTGTCTTAAGCAGTCCAGTGGGGTGGTGGTGTACAGCAATCA
TAAAGAACTTGGTTGTCTGTATCTCATAACTGGAGTCATATTCAGTATCCTAGGTACTAT
AATGTCTCTGTTTATTCGATTTGAGTTATACAGTTCTGGTTCGCGGATCATTTGTACAGA
GACAATATCTACTTATTATGTGATAATTACAATACATGGTCTAGCTATGATCTTTATGTT
CTTAATGCCGGCTTTGTACGGAGGATATGGTAACTTCTTTGTACCAATCTATATTGGTGG
TTCGGAAGTCGTTTTCCCAAGAACTAACGCGATCTCCTATTTCCTAGTACCATTAGGTTC
TGTGTTAGTAACTCAAAGTATTAGTGCTGAATTTGGTAGTGGTCTTGGTTGGACAATGTA
CCCTCCATTAAGTACTAGCTTGATGGTTTTAAATCCTGAGGCTACTGATTGGTTAATTGG
AGGACTTGCTGTTCTTGGTATCAGTAGTATCCTTAGTTCTAATAACTTCCTTGGTACATG
TGTCTTTATGGGATCTTGTGCAGGAGCAAAAAATTATATTTTATATATTTGGTCTATTAT
TTTTACAGCTCTTATGCTAGTATTTACACTACCTATTTTAACAGGTGGACTAGTTATGAT
CTTATTAGATTTACATGTAAATACAGAATTTTATGATTCTATGTATTCTGGTGATAGTGT
CTTATATCAACATCTATTCTGGTTTTTTGGACATCCAGAAGTATATATTCTAATTCTACC
TGCTTTTGGTGTTGTATCTCAAACTTTATCTATGTATTCATGTCGAGCGGTCTTCGGTGG
TCAATCTATGATCTTAGCTATGGGTTGTATTTCTATTCTAGGTTCTCTAGTATGGGCACA
TCACATGATGACTGTCGGTCTAGAAGTAGATACACGAGCTTACTTCTCAGCTATGACAAT
TATGATTGCTATTCCTACAGGTACTAAAATCTTTAATTGGTTAGGTACCTATATGGCTAG
TCATAATACTACACGAACAATAGATTTATGGGCTGCCTTATGCTTTATTCTTCTATTTAC
TCTAGGTGGTACTACAGGTGTAGTTATGGGTAATGCAGGTATGGATATTGCACTACACGA
TACATATTATATTGTTGCACATTTCCATTTTGTATTATCTCTGGGAGCTATCTTAGCAAC
TATATGTGGATTTGTCTTCTATAGTAAAGATATGTTCGGAGATACTTTAAATCTATTCCA
TGTGAATACAGGTTCATCACCTTATTTAAATATTTGGTTTGTTGTATTCTTGGCTAGTAT
TATGTTAATCTTCTTACCTATGCATATATTAGGTTTCAACGTTATGCCAAGAAGGATCCC
AGATTACCCTGATTATCTTTGTTATATTAATACATGGTGTTCAATTGGTTCTATTTCTAC
AATAATTATCATCTTAACTATGCTCTGCTAACACAATAGAACTTGGATCCGGTAAACAAA
GACCTACAAGATCTAAACCAGTAGTCCAACTCGTAGTATATACTCCCCAGAAAAAGCTTA
TAAATAATCCTGTCTCAGAGATGATTACTCCCAGTACGATGGTACTGATCATACTAGCAT
CTGAGTAGTAGTTTTCTCTCGCTGTTAATACGAGTGATAACAGTAATCCATATATTACGC
CTAGAACATAACCGATGTGGAATAACCTTAATGTCGTAGGATATTGAAATCCTACACTTT
TAGCTGTCTTAAGCAGTCCAGTGGGGTGGTTGTGTACAGCAATCATAAAGAACTTGGTTG
TCTGTATCTCATAACTGGAGTCATATTCAGTATCCTAGGTACTATAATGTCTCTGTTTAT
TCGATTTGAGTTATACTAATGTGAACACATAAGATCATCGAATATAACGGTATGCTCCTG
AATGTAACGGTACAAGCTGTAAACAAAGGACTCCTTAACTTAAACTGAGGAGTCAAGTAG
GTACAAACCGTACAAGGATTAATTATGTCCATCTGTGCATCTAAGTTGATACTCGGTTAT
ATATGTTAGACGCTAACTTCCCGGCTAAACATCACTTTTCTTTGAAACACACTTCCCTTC
TCGCCGTTAGTATGATCTCAAAGTACCAGAAGCCATGTGATCTATATAGTATAACGGGAC
ATTAGACCGAACCTGCGATAGATAAATATATCTTGGATGATTGTATATTAGCGGCTAAAT
GTCAATCAAACATGCGAATTTTAGGTTTTCCATGAAATCTATTTGGAAGAAGAGGCTTGA
TAGTACTACCGTAAGTACATAATATACAGTCCCAGCAGTAGCGGTTAAACTATAGAAGAG
TCGAGTATTATCCATA
>TgNano_1 0102d442-3d3e-4b9b-aa5a-279a3a2d3d4b
TTGCATTCGTTGACTGTGTTTACCACGGGGATTTAGAACAGAATATCAAGTTCTTTGCCT
GGAGGTTTGTTACGTTCCGTACAGTTGTAGGTAAAAGGTATGTTAGAGACTTAGACTAGC
GTTGGAGCACATTGTTTCATTCGATAGTCCACGCTCAATCTTACCATACATAATACTTTT
ATGATCCCAGGCTGGTTTAATAAGTCAAAGTTTAGCCGGGAAGTTAGCGTCTAACATATA
TAACCGAGTATCAACTTAGATGCACAGATGGACATAATTAATCCTTGTACGGTTTGTACC
TACTTGACTCCTCAGTTTAAGTTAAGGAGTCCTTTGTTTACAGCTTGTACCGTTACATTC
AGGAGCATACCGTTATATTCGATGATCTTATGTGTTCACATTAGTATAACTCAAATCGAA
TAAACAGAGACATTATAGTACCTAGGATACTGAATATGACTCCAGTTATGAGATACAGAC
AACCAAGTTCTTTATGATTGCTGTACACCACCACCCCACTGGACTGCTTAAGACAGCTAA
AAGTGTTGGATTTCAATATCCTACGACATTAAGGTTATTCCACATCGGTTATGTTCTAGG
CGTAATATATGGATTACTGTTATCACTCGTATTAACAGCGAGAGAAAACTACTACTCAGA
TGCTAGTATGATCAGTACCATCGTACTGGGAGTAATCATCTCTGAGACAGGATTATTTAT
AAGCTTTTTCTGGGGAGTATATACTACGAGTTGGACTACTGGTTTAGATCTTGAAGGTCT
TTGTTTACCGGATCCAAGTTCTATTGTGTTAGCAGAGCATAGTTAAGATGATAATTATTG
TAGAAATAGAACCAATTGAACACCATGTATTAATATAACAAAGATAATCAGGGTAATCTG
GGATCCTTCTTGGCATAACGTTGTGTAGTTAGATGTTGCGTACATTCCTTAATATCTGGA
ACGATAGATTATGATTAGGTAGTGGAACAAGGAGAGCGTCTGTTGTACATCAACACTAGA
TACTGCTAATACCACTGTAGAGGTATAGTATATAATCCCTGCCCGGTGCAGTAACATGTA
AACGGCGGCTGTATTATGACGGTCCAAAGGTAGGAAAATCCTTGTCGGGTAATTATCGTC
GTGCGTGAAAGTTGGTCCGACTCTTCACATGTCGTTTATCTAAAACTTTTTGAAATAGAA
TTATCTTTGAATATGAGGATCGAGATGGCCCGACGGTTAGACCCTGAGCACCTTTACATC
CCTTAATTCATAAACAGGATCAAATCTTCCTTGAGCGACTCGACAGGCACTAAAGATAGC
GTGAAAGCTCTTTTGATTTCCATGAACGGAGTTACATATTAGATTATCTTCGCTCCCATG
GTCTGTAGTAAGTTAACATTAAAACGTATCCAGTGTAAAGTTTAAACGTAATGCAGCTTA
ATCTTCTATGTTGTTATGTTAATCAAATAAGTTTCATCGTTATTGATATTTCATTGACAT
GTTGATGACATAAATACTAACAAACCACCGGTTTTGGATGGAATTACTTTTAACACCGCA
TAATATGCTAGAAAATACCATTCAGGTACGATATGAAGTGGTGTTACGAACCGGTTGACT
GGTATTGAGTTATCTGGATGTGATAGTTCCATCAAACAAAAAGCCGCTTGTAAGAAGATT
AATCCAATTAAATAGGATAGACATTTAGCATCTGTCATTAACATATGAGGATTAAAGGCA
ACTTTAAGCGCGGTATCAATACCTGCAGGATTGCTAGAACCATTTAAATGTAAATAGAAG
AAATGTAAAACTATTATAATACAACCAATAAAAGGCAAGATAAAATGTAATACAAAGAAT
CGTTTTAATGTTACATCAGATACGTAGTAACCTCCAAGTAGCCAAGGTACCAAATATGGT
ATTGGAGAAAGGAGGTTTGTAATGACTGTAGCACCCCAGAAACTCATTTGTCCCCATGGT
AGTACATATCCGAGGAAGGCAGTGGCTATAGTAAGTAAATATAAAACTAAACCAGACATC
CAAGCGGTAGTTAAATAACTATAACTCCAGTTATACAATCCTCGAGTCATGTGAATTAAA
ATACACAAGAATACAAAAGAGGCTGTTGTAGCATGCAACATCCTAAATTCCCATCCTGCT
GCTACTTCTCTAACTAGATGTTGAACGCTAGCAAATGCACAAGATGCTTCAGAAGTATAT
CTAAACGCTAGAGTGATACCTGTAATTATTTGGAGTACAAAGGTCATTGCAACTAAGAAA
CCAAAATTATAAGATGAATTTAGATTTAGAGCACACCGATAAAAGACAAGGTGTGCCCGG
AATAGACTCTTAGATAGACTGAGTGTTCTCGAAACCATGCTAACACAATAGAACTTGGAT
CCGGTAAACAAAGACCTTCAAGATCTAAACCAGTAGTCCAACTCGTAGTATATACTCCCC
AGAAAAAGGTAGTTTATATAAACCTAGGAATCCCATTTTATAATGTGTAACAGGGAGTCT
AGCTTCAGTTGTTATCTGATTGGTATTGCATGCCTGGTGACTTATATTATGATTCTTATT
AATGGGAGCACAGTTCCCTGGGTATCCAATCCAGTGCTCTGCCTTGGGCATTGAAACTAA
CCACATCCACC
>TgNano_4 188f54cf-e93c-47f4-beb9-79cf2224e25c
ATCCGTGTACTTCGTTCCATTAGCTGTCTTACCGTTGGTGTGGTGTACAGCAATCATAAA
GAACTTGGTTGTCTGTATCTCATAACTGGAGTCATATTCAGTATCCTAGGTACTATAATG
TCTCTGTTTATTCGATTTGAGTTATACTAATGTGAACACATAAGATCATCGAATATAACG
GTATGCTCCTGAATGTAACGGTACAAGCTGTAAACAAAGGACTCCTTAACTTAAACTGAG
GAGTCAAGTAGGTACAAACCGTACAAGGATTAATTATGTCCATCTGTGCATCTAAGTTGA
TACTCGGTTATATATGTTAGACGCTAACTTCCCGGCTAAACTTTGACTTATTAAACCAGC
CTGGGATCATAAAAGTATTATGTATGGTAAGATTGAGCGTGGACTATCGAATGAAACAAT
GTGCTCCAACGCTAGTCTAAGTCTCTAACATACCTTTTACCTACAACTGTACGGAACGTA
ACAAACCTCCAGGCAAAGAACTTGATATTCTGTTCTAATTCCCCGTGGTAAACACAGTCA
ACGAATGGCGGAAGGAGCATTTATATGTTATGCAGTGTCATAGGAGATATACTCTATAAT
TAGCATTCATCTACAGCTACGGTAACTGTTGTGTTTAAATAGCGGTTAACCTTTCCTTTT
CCTTACGTACTCAGGGCATGCAATACCAATCAGATAACAACTGAAGCTAGACTCCCTGTT
ACACATTATAAAATGGGATTCCTAGGTTTATATAAACTACCTTTTTCTGGGGAGTATATA
CTACGAGTTGGACTACTGGTTTAGATCTTGAAGGTCTTTGTTTACCGGATCCAAGTTCTA
TTGTGCTCTTCATGACCATCATGTTAAGTGCATTAAGTATAGTGGTATCCAGCGTATATT
TGAAAAACCAACATTTATATACAAGCTGTACAAATATCTTGATATTCACTTTGGTAGTCT
CCTTCCTAATGTTAGTCTGTACGGAATACACGGATCGGATTCTTGTTGGCCTGGCACCTG
TTTAGTAACTGGATGAACGCTTTTTACGCCTGGTATGTATGGATAATACTCGACTCTTCT
ATAGTTTAACCGCTACTGCTGGGACTGTATATTATGTACTTACGGTAGTACTATCAAGCC
TCTTCTTCCAAATAGATTTCATGGAAAACCTAAAATTCGCATGTTTGATTGACATTTAGC
CGCTAATATACAATCATCCAAGATATATTTATCTATCGCAGGTTCGGTCTAATGTCCCGT
TATACTATATAGATCACATGGCTTCTGGTACTTTGAGATCATACTAACGGCGAGAAGGGA
AGTGTGTTTCAAAGAAAAGGGATGTTTAGCCGGGAAGTTAGCGTCTAACATATATAACCG
AGTATCAACTTAGATGCACAGATGGACATAATTAATCCTTGTACGGTTTGTACCTACTTG
ACTCCTCAGTTTAAGCAGAACTGTAGTTTATCGGGACTAAAGTCAGCATAATCAATTAAA
AGGTTTGTTCAGCCACTGGTTCACCATCAACTACCTTGTTTCGACTTCGTACCGACTGTG
TTATTGTAGCACATAGATTACCCTTCTAGAAGGGAATTGTTCCCAAACAACCGGATCGTG
TTGGCTAGGTGAACTAATCACGTTTCATAAATACAATCAGTGAAAGCTCTTTTGATTTCC
ATGAACGGAGTTACATATTAGATTATCTTCGCTCCCATGGTCTGTAGTAAGTTAACATTA
AAACGTATCCAGTGTAAAGTTTAAACGTAATGCAGCTTAATCTTCTATGTTGTTATGTTA
ATCAAATAAGTTTCATCGTTATTGATATTTCATTGACATGTTGATGACATAAATACTAAC
AAACCACCGGTTTTGGATGGAATTACTTTTAACACCGCATAATATGCTAGAAAATACCAT
TCAGGTACGATATGAAGTGGTGTTACGAACCGGTTGACTGGTAGTGAGTTATCTGGATGT
GATAGTTCCATCAAACCAAAAGCCGCTTGTAAGAAGATTAATCCAATTAAATAGGATAGC
TGTGATGTTAAGGAGCATAGGAAATGCTACACACCTTAATTGGTAATGCATTGATATAAT
TATCGTACAAGCACTCAGCTAGTTATTGAGAGACACTCACGAGCCCAAAACCATAACTTC
GTAATCTCAATGGTTTGCGATAGAACCATAACACAATGATATTTACACAGTTCAACCCTG
TATTATTTAACTCAGTTAATTAGTATTAGGTTTGATATTCTGTACCAACCGATCTAAAAT
CGTGATGTCTTTTTGTCGTTTATATAAATCTAGTAATGCTTGTCAAGTTCCTTGTATCTA
TTTAGCTCACTGCGTACTTAGGATCAGACCAAATGAGTTCACTAATGGTACTAGGAAATA
GGAGATCGCGTTAGTTCTTGGGAAAACGACTTCCGAACCACCAATATAGATTGGTACAAA
GAAGTTACCATATCCTCCGTACAAAGCCGGCATTAAGAACATAAAGATCATAGCTAGACC
ATGTATTGTAATTATCACATTATAAGTAGATATTGTCTCTGTACAAATGATCCGCGAACC
AGAACTGTATAACTCAAATCGAATAAACAGAGACATTATAGTACCTAGGATACTGAATAT
GACTCCAGTTATGAGATACAGACAACCAAGTTCTTTATGATTGCTGTACACCACCACCCC
ACTGGACTGCTTAAGACAGCTAAAAGTGTTGGATTTCAATATCCTACGACATTAAGGTTA
TTCCACATCGGTTATGTTCTAGGCGTAATATATGGATTACTGTTATCACTCGTATTAACA
GCGAGAGAAAACTACTACTCAGATGCTAGTATGATCAGTACCATCGTACTGGGAGTAATC
ATCTCTGAGACAGGATTATTTATAAGCTTTTTCTGGGGAGTATATACTACGAGTTGGACT
ACTGGTTTAGATCTTGAAGGTCTTTGTTTACCGGATCCAAGTTCTATTGTGCTCTTCATG
ACCATCATGTTAAGTGCATTAAGTATAGTGGTATCCAGCGTATATTTGAAAAACCAACAT
TTATATACAAGCTGTACAAATATCATGATATTCACTTTGGTAGTCTCCTTCCTAATGTTA
GTCTGTACGGAATACACGGATCGGATTCTTGTTGGCCTGGCACCTGTTTAGTAACTGGAT
GAACGCTTTTTACGCCTGGTATGTATGGATAATACTCGACTCTTCTATAGTTTAACCGCT
ACTGCTGGGACTGTATATTATGTACTTACGGTAGTACTATCAAGCCTCTTCTTCCAAATA
GATTTCATGGAAAACCTAAAATTCGCATGTTTGATTGACATTTAGCCGCTAATATACAAT
CATCCAAGATATATTTATCTATCGCAGGTTCGGTCTAATGTCCCGTTATACTATATAGAT
CACATGGCTTCTGGTACTTTGAGATCATACTAACGGCGAGAAGGGAAGTGTGTTTCAAAG
AAAAGGGATGTTTAGCCGGGAAGTTAGCGTCTAACATATATAACCGAGTATCAACTTAGA
TGCACAGATGGACATAATTAATCCTTGTACGGTTTGTACCTACTTGACTCCTCAGTTTAA
GCAGAACTGTAGTTTATCGGGACTAAAGTCAGCATAATCAATTAAAAGGTTTGTTCAGCC
ACTGGTTCACCATCAACTACCTTGTTTCGACTTCGTACCGACTGTGTTATTGTAGCACAT
AGATTACCCTTCTAGAAGGGAATTGTTCCCAAACAACCGGATCGTGTTGGCTAGGTGAAC
TAATCACGTTTCATAAATACAATCAGTGAAAGCTCTTTTGATTTCCATGAACGGAGTTAC
ATATTAGATTATCTTCGCTCCCATGGTCTGTAGTAAGTTAACATTAAAACGTATCCAGTG
TAAAGTTTAAACGTAATGCAGCTTAATCTTCTATGTTGTTATGTTAATCAAATAAGTTTC
ATCGTTATTGATATTTCATTGACATGTTGATGACATAAATACTAACAAACCACCGGTTTT
GGATGGAATTACTTTTAACACCGCATAATATGCTAGAAAATACCATTCAGGTACGATATG
AAGTGGTGTTACGAACCGGTTGACTGGTATTGAGTTATCTGGATGTGATAGTTCCATCAA
ACCAAAAGCCGCTTGTAAGAAGATTAATCCAATTAAATAGGATAGCTGTGATGTTAAGGA
GCATAGGAAATGCTACACACCTTAATTGGTAATGCATTGATATAATTATCGTACAAGCAC
TCAGCTAGTTATTGAGAGACACTCACGAGCCCAAAACCATAACTTCGTAATCTCAATGGT
TTGCGATAGAACCATAACACAATGATATTTACACAGTTCAACCCTGTATTATTTAACTCA
GTTAATTAGTATTAGGTTTGATATTCTGTACCAACCGATCTAAAATCGTGATGTCTTTTT
GTCGTTTATATAAATCTAGTAATGCTTGTCAAGTTCCTTGTATCTATTTAGCTCACTGCG
TACTTAGGATCAGACCAAATGAGTTCACTAATGGTACTAGGAAATAGGAGATCGCGTTAG
TTCTTGGGAAAACGACTTCCGAACCACCAATATAGATTGGTACAAAGAAGTTACCATATC
CTCCGTACAAAGCAGGCATTAAGAACATAAAGATCATAGCTAGACCATGTATTGTAATTA
TCACATTATAAGTAGATATTGTCTCTGTACAAATGATCCGCGAACCAGAACTGTATAACT
CAAATCGAATAAACAGAGACATTATAGTACCTAGGATACTGAATATGACTCCAGTTATGA
GATACAGACAACCTAGTTCTTTATGATTGCTGTACACCACCACCCCACTGGACTGCTTAA
GACAGCTAAAAGTGTTGGATTTCAATATCCTACCGGTATTCATGTTTGCTTGGAAGCTGT
AGTCATTAACAATGTTGTTTTAGTATAAGCATAGAACCAATCCGGTAGTAAGGTATAAGA
TAGTAGCTAATCTACCATATAAGATGTATGTTGCTTGTGGAATAGCACTACCTATAATAA
TCAAGAAGATCATACTATATACCCAAATAATCACCCATCCACTGACTACATTTCGAGTCA
TGAACTGTTGACGAATTAACATTCGGGTATTTAAAGCTCGAATCTCAGAAAGTAAACCTA
AATTAATCAGAGATGACATAAATACTAACAAACCACCGGTTTTGGATGGAATTACTTTTA
ACACCGCATAATATGCTAGAAAATACCATTCAGGTACGATATGAAGTGGTGTTACGAACC
GGTTGACTGGTATTGAGTTATCTGGATGTGATAGTTCCATCAAACCAAAAGCCGCTTGTA
AGAAGATTAATCCAATTAAATAGGATAGCTGTGATGTTAAGGAGCATAGGAAATGCTACA
CACCTTAATTGGTAATGCATTGATATAATTATCGTACAAGCACTCAGCTAGTTATTGAGA
GACACTCACGAGCCCAAAACCATAACTTCGTAATCTCAATGGTTTGCGATAGAACCATAA
CACAATGATATTTACACAGTTCAACCCTGTATTATTTAACTCAGTTAATTAGTATTAGGT
TTGATATTCTGTACCAACCGATCTAAAATCGTGATGTCTTTTTGTCGTTTATATAAATCT
AGTAATGCTTGTCAAGTTCCTTGTATCTATTTAGCTCACTGCGTACTTAGGATCAGACCA
AATGAGTTCACTAATGGTACTAGGAAATAGGAGATCGCGTTAGTTCTTGGGAAAACGACT
TCCGAACCACCAATATAGATTGGTACAAAGAAGTTACCATATCCTCCGTACAAAGCCGGC
ATTAAGAACATAAAGATCATAGCTAGACCATGTATTGTAATTATCACATTATAAGTAGAT
ATTGTCTCTGTACAAATGATCCGCGAACCAGAACTGTATAACTCAAATCGAATAAACAGA
GACATTATAGTACCTAGGATACTGAATATGACTCCAGTTATGAGATACAGACAACCAAGT
TCTTTATGATTGCTGTACACCACCACCCCACTGGACTGCTTAAGACAGCTAAAAGTGTTG
GATTTCAATATCCTACCGGTATTCATGTTTGCTTGGAAGCTGTAGTCATTAACAATGTTG
TTTTAGTATAAGCATAGAACCAATCCGGTAGTAAGGTATAAGATAGTAGCTAATCTACCA
TATAAGATGTATGTTGCTTGTGGAATAGCACTACCTATAATAATCAAGAAGATCATACTA
TATACCCAAATAATCACCCATCCACTGACTACATTTCGAGTCATGAACTGTTGACGAATT
AACATTCGGGTATTTAAAGCTCGAATCTCAGAAAGTAAACCTAAATTAATCAGAGATGAC
ATAAATACTAACAAACCACCGGTTTTGGATGGAATTACTTTTAACACCGCATAATATGCT
AGAAAATACCATTCAGGTACGATATGAAGTGGTGTTACGAACCGGTTGACTGGTATTGAG
TTATCTGGATGTGATAGTTCCATCAAACCAAAAGCCGCTTGTAAGAAGATTAATCCAATT
AAATAGGATAGCTGTGATGTTAAGGAGCATAGGAAATGCTACACACCTTAATTGGTAATG
CATTGATATAATTATCGTACAAGCACTCAGCTAGGTATTGAGAGACACTCACGAGCCCAA
AACCATAACTTCGTAATCTCAATGGTTTGCGATAGAACCATAACACAATGATATTTACAC
AGTTCAACCCTGTATTATTTAACTCAGTTAATTAGTATTAGGTTTGATATTCTGTACCAA
CCGATCTAAAATCGTGATGTCTTTTTGTCGTTTATATAAATCTAGTAATGCTTGTCAAGT
TCCTTGTATCTATTTAGCTCACTGCGTACTTAGGATCAGACCAAATGAGTTCTAATGGTA
CTAGGAAATAGGAGATCGCGTTAGTTCTTGGGAAAACGACTTCCGAACCACCAATATAGA
TTGGTACAAAGAAGTTACCATATCCTCCGTACAAAGCCGGCATTAAGAACATAAAGATCA
TAGCTAGACCATGTATTGTAATTATCACATTATAAGTAGATATTGTCTCTGTACAAATGA
TCCGCGAACCAGAACTGTATAACTCAAATCGAATAAACAGAGACATTATAGTACCTAGGA
TACTGAATATGACTCCAGTTATGAGATACAGACAACCAAGTTCTTTATGATTGCTGTACA
CCACCACCCACTGGACTGCTTAAGACAGCTAAAAGTGTTGGATTTCAATATCCTACGACA
TTAAGGTTATTCCACATCGGTTATGTTCTAGGCGTAATATATGGATTACTGTTATCACTC
GTATTAACAGCGAGAGAAAACTACTACTCAGATGCTAGTATGATCAGTACCATCGTACTG
GGAGTAATCATCTCTGAGACAGGATTATTTATAAGCTTTTTCTGGGGAGTATATACTACG
AGTTGGACTACTGGTTTAGATCTTGAAGGTCTTTGTTTACCGGATCCAAGTTCTATTGTG
CTCTTCATGACCATCATGTTAAGTGCATTAAGTATAGTGGTATCCAGCGTATATTTGAAA
AACCAACATTTATATACAAGCTGTACAAATATCATGATATTCACTTTGGTAGTCTCCTTC
CTAATGTTAGTCTGTACGGAATACTTAGGTCTATCTATTTATATTAACGATAATGGATTT
GGTAATGGTCTATTTATACTTACTGGTATACATTTCAGTCATGTTATTGTCGGTGCTATC
TTGGGTTTCTTTAATCAGGGTATGTATAGCTCTCTAGTTACATATTTACCAGTAAACTGC
ATAACTTTGAGTAAATGCAAAGGTACATTATGTAAAATCTTCTCAGAACCATTTACAATC
TTATATCTACATTTCGTCGAAGCAGTGTGGATAATGATCCACGTTACATTCTATCTCTAA
ATTATATAACGGTCGTAAGGTACGCCGGGGATAACAGGTCAGATAATATTGGGAGTTCTA
ATCCTCGGATTGTATCAGCACCTCCATGTCGGCTCATTACTCCCTTGTTATTGAACAAGA
TTCAGTTAGGAACGATAGTTCACCGTCAGATGTAATACGTGAGCTGGGTTAAGAACGTCT
GGAGACAGTTTGTTCCCTATCTACCATTTAAAATTGTATAAATATATACAGCAGAACTAC
AATGTTCACGCTCATGGATTCAGTGTCCAGGACTACCTGGCGCTTAATAACGATTCCGTC
TTCCAGCTTCCAATTAAACTACATATTAAAATGAGCGCATGTAAACTAGTCTTAACACAC
CGCTCGTCACGTAACAAAAAGACATCACGATTTTAGATCGGTTGGTACAGAATATCAAAC
CTAATACTAATTAACTGAGTTAAATAATACAGGGTTGAACTGTGGGTTAGTTTCAATGCC
CAAGGCAGAGCACTGGATTGGATACCCAGGGAACTGTGCTCCCATTAATAAGAATCATAA
TATAAGTCACCAGGCATGCAATACCAATCAGATAACAACTGAAGCTAGACTCCCTGTTAC
ACATTATAAAATGGGATTCCTAGGTTTATATAAACTACCTTTTTCTGGGGAGTATATACT
ACGAGTTGGACTACTGGTTTAGATCTTGAAGGTCTTTGTTTACCGGATCAAAGTTCTATT
GTGCTCTTCATGACCATCATGTTAAGTGCATTAAGTATAGTGGTATCCAGCGTATATTTG
AAAAACCAACATTTATATACAAGCTGTACAAATATCTTGATATTCACTTTGGTAGTCTCC
TTCCTAATGTTAGTCTGTACGGAATACACGGATCGGATTCTTGTTGGCCTGGCACCTGTT
TAGTAACTGGATGAACGCTTTTTACGCCTGGTATGTATGGATAATACTCGACTCTTCTAT
AGTTTAACCGCTACTGCTGGGACTGTATATTATGTACTTACGGTAGTACTATCAAGCCTC
TTCTTCCAAATAGATTTCATGGAAAACCAAAAATTCGCATGTTTGATTGACATTTAGCCG
CTAATATACAATCATCCAAGATATATTTATCTATCGCAGGTTCGGTCTAATGTCCCGTTA
TACTATATAGATCACATGGCTTCTGGTACTTTGAGATCATACTAACGGCGAGAAGGGAAG
TGTGTTTCAAAGAAAAGGGATGTTTAGCCGGGAAGTTAGCGTCTAACATATATAACCGAG
TATCAACTTAGATGCACAGATGGACATAATTAATCCTTGTACGGTTTGTACCTACTTGAC
TCCTCAGTTTAAGTTAAGGAGTCCTTTGTTTACAGCTTGTACCGTTACATTCAGGAGCAT
ACCGTTATATTCGATGATCTTATGTGTTCACATTAGTATAACTCAAATCGAATAAACAGA
GACATTATAGTACCTAGGATACTGAATATGACTCCAGTTATGAGATACAGACAACCAAGT
TCTTTATGATTGCTGTACACCACCACCCCACTGGACTGCTTAAGACAGCTAAAAGTGTTG
GATTTCAATATCCTACCGGTATTCATGTTTGCTTGGAAGCTGTAGTCATTAACAATGTTG
TTTTAGTATAAGCATAGAACCAATCCGGTAGTAAGGTATAAGATAGTAGCTAATCTACCA
TATAAGATGTATGTTGCTTGTGGAATAGCACTACCTATAATAATCAAGAAGATCATACTA
TATACCCAAATAATCACCCATCCACTGACTACATTTCGAGTCATGAACTGTTGACGAATT
AACATTCGGGTATTTAAAGCTCGAATCTCAGAAAGTAAACCTAAATTAATCAGAGATGAC
ATAAATACTAACAAACCACCGGTTTTGGATGGAATTACTTTTAACACCGCATAATATGCT
AGAAAATACCATTCAGGTACGATATGAAGTGGTGTTACGAACCGGTTGACTGGTATTGAG
TTATCTGGATGTGATAGTTCCATCAAACCAAAAGCCGCTTGTAAGAAGATTAATCCAATT
AAATAGGATAGACATTTAGCATCTGTCATTAACATATGAGGATAAAAGGCAACTTTAAGC
GCGGTATCAATACCTGCAGGATTGCTAGAACCATTTAAATGTAAATAGAAGATATGTAAA
ACTATTATAATACAACCAATAAAAGGCAAGATAAAATGTAATACAAAGAATCGTTTTAAT
GTTACATCAGATACGTAGTAACCTCCAAGTAGCCAAGGTACCAAATATGGTATTGGAGAA
AGGAGGTTTGTAATGACTGTAGCACCCCAGAAACTCATTTGTCCCCATGGTAGTACATAT
CCGAGGAAGGCAGTGGCTATAGTAAGTAAATATAAAACTAAACCAGACATCCAAGCGGTA
GTTAAATAACTATAACTCCAGTTATACAATCCTCGAGTCATGTGAATTAAAATACACAAG
AATACAAAAGAGGCTGTTGTAGCATGCAACATCCTAAATTCCCATCCTGCTGCTACTTCT
CTAACTAGATGTTGAACGCTAGCAAATGCACAAGATGCTTCAGAAGTATATCTAAACGCT
AGAGTGATACCTGTAATTATTTGGAGTACAAAGGTCATTGCAACTAAGAAACCAAAATTA
TAAGATGAATTTAGATTTAGAGCACACCGATAAAAGACAAGGTGTGCCCGGAATAGACTC
ATAGATAGACTGAGTGTTCTCGAAACCATGCTAACACAATAGAACTTGGATCCGGTAAAC
AAAGACCTTCAAGATCTAAACCAGTAGTCCAACTCGTAGTATATACTCCCCAGAAAAAGC
TTATAAATAATCCTGTCTCAGAGATGATTACTCCCAGTACGATGGTACTGATCATACTAG
CATCTGAGTAGTAGTTTTCTCTCGCTGTTAATACGAGTGATAACAGTAATCCATATATTA
CGCCTAGAACATAACCGATGTGGAATAACCTTAATGTCGTAGGATATTGAAATCCAACAC
TTTTAGCTGTCTTAAGCAGTCCAGTGGGGTGGTGGTGTACAGCAATCATAAAGAACTTGG
TTGTCTGTATCTCATAACTGGAGTCATATTCAGTATCCTAGGTACTATAATGTCTCTGTT
TATTCGATTTGAGTTATACAGTTCTGGTTCGCGGATCATTTGTACAGAGACAATATCTAC
TTATAATGTGATAATTACAATACATGGTCTAGCTATGATCTTTATGTTCTTAATGCCGGC
TTTGTACGGAGGATATGGTAACTTCTTTGTACCAATCTATATTGGTGGTTCGGAAGTCGT
TTTCCCAAGAACTAACGCGATCTCCTATTTCCTAGTACCATTAGTGAACTCATTTGGTCT
GATCCTAAGTACGCAGTGAGCTAAATAGATACAAGGAACTTGACAAGCATTACTAGATTT
ATATAAACGACAAAAAGACATCACGATTTTAGATCGGTTGGTACAGAATATCAAACCTAA
TACTAATTAACTGAGTTAAATAATACAGGGTTGAACTGTGTAAATATCATTGTGTTATGG
TTCTATCGCAAACCATTGAGATTACGAAGTTATGGTTTTGGGCTCGTGAGTGTCTCTCAA
TAACTAGCTGAGTGCTTGTACGATAATTATATCAATGCATTACCAATTAAGGTGTGTAGC
ATTTCCTATGCTCCTTAACATCACAGCTATCCTATTTAATTGGATTAATCTTCTTACAAG
CGGCTTTTTTTGATGGCA
>TgNano_6 215a3b8a-85c4-4ee8-9c1d-b2578589eb2c
TTGGTATTGCTTCGTTCGGTTCAGATTTGGTGTATTGGTTTCATATATTACGCCTAGAAC
ATAACCGATGTGGAATAACCTTAATGTCGTAGGATATTGAAATCCAACACTTTTAGCTGT
CTTAAGCAGTCCAGTGGGGTGGTGGTGTACAGCAATCATAAAGAACTTGGTTGTCTGTAT
CTCATAACTGGAGTCATATTCAGTATCCTAGGTACTATAATGTCTCTGTTTATTCGATTT
GAGTTATACAGTTCTGGTTCGCGGATCATTTGTACAGAGACAATATCTACTTATAATGTG
ATAATTACAATACATGGTCTAGCTATGATCTTTATGTTCTTAATGCCGGCTTTGTACGGA
GGATATGGTAACTTCTTTGTACCAATCTATATTGGTGGTTCGGAAGTCGTTTTCCCAAGA
ACTAACGCGATCTCCTATTTCCTAGTACCATTAGTGAACTCATTTGGTCTGATCCTAAGT
ACGCAGTGAGCTAAATAGATACAAGGAACTTGACAAGCATTACTAGATTTATATAAACGA
CAAAAAGACATCACGATTTTAGATCGGTTGGTACAGAATATCAAACCTAATACTAATTAA
CTGAGTTAAATAATACAGGGTTGAACTGTGGGTTAGTTTCAATGCCCAAGGCAGAGCACT
GGATTGGATACCCAGGGAACTGTGCTCCCATTAATAAGAATCATAATATAAGTCACCAGG
CATGCAATACCAATCAGATAACAACTGAAGCTAGACTCCCTGTTACACATTATAAAATGG
GATTCCTAGGTTTATATAAACTACCTTTTTCTGGGGAGTATATACTACGAGTTGGACTAC
TGGTTTAGATCTTGAAGGTCTTTGTTTACCGGATCCAAGTTCTATTGTGCTCTTCATGAC
CATCATGTTAAGTGCATTAAGTATAGTGGTATCCAGCGTATATTTGAAAAACCAACATTT
ATATACAAGCTGTACAAATATCATGATATTCACTTTGGTAGTCTCCTTCCTAATGTTAGT
CTGTACGGAATACTTAGGTCTATCTATTTATATTAACGATAATGGATTTGGTAATGGTCT
ATTTATACTTACTGGTATACATTTCAGTCATGTTATTGTCGGTGCTATCTTGGGTTTCTT
TAATCAGGGTATGTATAGCTCTCTAGTTACATATTTACCAGTAAACTGCATAACTTTGAG
TAAATGCAAAGGTACATTATGTAAAATCTTCTCAGAACCATTTACAATCTTATATCTACA
TTTCGTCGAAGCAGTGTGGATAATGATCCACGTTACATTCTATCTCTAAATTATATAACG
GTCGTAAGGTACGCCGGGGATAACAGGTCAGATAATATTGGGAGTTCTAATCCTCGGATT
GTATCAGCACCTCCATGTCGGCTCATTACTCCCTTGTTATTGAACAAGATTCAGTTAGGA
ACGATAGTTCACCGTCAGATGTAATACGTGAGCTGGGTTAAGAACGTCTGGAGACAGTTT
GTTCCCTATCTACCATTTAAAATTGTATAAATATATACAGCAGAACTACAATGTTCACGC
TCATGGATTCAGTGTCCAGGACTACCTGGCGCTTAATAACGATTCCGTCTTCCAGCTTCC
AATTAAACTACATATTAAAATGAGCGCATGTAAACTAGTCTTAAACACACCGCTCGTCAC
GTAACAAAAAGACATCACGATTTTAGATCGGTTGGTACAGAATATCAAACCTAATACTAA
TTAACTGAGTTAAATAATACAGGGTTGAACTGTGTAAATATCATTGTGTTATGGTTCTAT
CGCAAACCATTGAGATTACGAAGTTATGGTTTTGGGCTCTTGAGTGTCTCTCAATAACTA
GCTGAGTGCTTGTACGATAATTATATCAATGCATTACCAATTAAGGTGTGTAGCATTTCC
TATGCTCCTTAACATCACAGCTATCCTATTTAATTGGATTAATCTTCTTACAAGCGGCTT
TTGGTTTGATGGAACTATCACATCCAGATAACTCAATACCAGTCAACCGGTTCGTAACAC
CACTTCATATCGTACCTGAATGGTATTTTCTAGCATATTATGCGGTGTTAAAAGTAATTC
CCTCCAAAACCGGTGGTTTGTTAGTATTTATGTCATCAACATGTCAATGAAATATCAATA
ACGATGAAACTTATTTGATTAACATAACAACATAGAAGATTAAGCTGCATTACGTTTAAA
CTTTACACTGGATACGTTTTAATGTTAACTTACTACAGACCATGGGAGCGAAGATAATCT
AATATGTAACTCCGTTCATGGAAATCAAAAGAGCTTTCACTCTATCTTTAGTGCCTGTCG
AGTCGCTCAAGGAAGATTTGATCCTGTTTATGAATTAAGGGATGTAAAGGTGCTCAGGGT
CTAACCGTCGGGCCATCTCGATCCTCATATTCAAAGATAATTCTATTTCAAAAAGTTTTA
GATAAACGACATGTGAAGAGTCGGACCAACTTTCACGCACGACGATAATTACCCGACAAG
GATTTTCCTACCTTTGGACCGTCATAATACAGCCGCCGTTTACATGTTACTGCACCGGGC
AGGGATTATATACTATACCTCTACAGTGGTATTAGCAGTATCTAGTGTTGATGTACAACA
GACGCTCTCCTTGTTCCACTACCTAATCATAATCTATCGTTCCAGATATTAAGGAATGTA
CGCAACATCTAACTACACAACGTTATGCCAAGAAGGATCCCAGATTACCCTGATTATCTT
TGTTATATTAATACATGGTGTTCAATTGGTTCTATTTCTACAATAATTATCATCTTAACT
ATGCTCTGCTAACACAATAGAACTTGGATCCGGTAAACAAAGACCTTCAAGATCTAAACC
AGTAGTCCAACTCGTAGTATATACTCCCCAGAAAAAGGTAGTTTATATAAACCTAGGAAT
CCCATTTTATAATGTGTAACAGGGAGTCTAGCTTCAGTTGTTATCTGATTGGTATTGCAT
GCCTGGTGACTTATATTATGATTCTTATTAATGGGAGCACAGTTCCCTGGGTATCCAATC
CAGTGCTCTGCCTTGGGCATTGAAACTAACCCACAGTTCAACCCTGTATTATTTAACTCA
GTTAATTAGTATTAGGTTTGATATTCTGTACCAACCGATCTAAAATCGTGATGTCTTTTT
GTTACGTGACGAGCGGTGTGTTTAAGACTAGTTTACATGCGCTCATTTTTAATATGTAGT
TTAATTGGAAGCTGGAAGACGGAATCGTTATTAAGCGCCAGGTAGTCCTGGACACTGAAT
CCATGAGCGTGAACATTGTAGTTCTGCTGTATATATTTATACAATTTTAAATGGTAGATA
GGGAACAAACTGTCTCCAGACGTTCTTAACCCAGCTCACGTATTACATCTGACGGTGAAC
TATCGTTCCTAACTGAATCTTGTTCAATAACAAGGGAGTAATGAGCCGACATGGAGGTGC
TGATACAATCCGAGGATTAGAACTCCCAATATTATCTGACCTGTTATCCCCGGCGTACCT
TACGACCGTTATATAATTTAGAGATAGAATGTAACGTGGATCATTATCCACACTGCTTCG
ACGAAATGTAGATATAAGATTGTAAATGGTTCTGAGAAGATTTTACATAATGTACCTTTG
CATTTACTCAAAGTTATGCAGTTTACTGGTAAATATGTAACTAGAGAGCTATACATACCC
TGATTAAAGAAACCCAAGATAGCACCGACAATAACATGACTGAAATGTATACCAGTAAGT
ATAAATAGACCATTACCAAATCCATTATCGTTAATATAAATAGATAG
>TgNano_11 445ac7c0-953a-4003-aa0c-9ff0a24ec9bb
CACGTTTTCGGTATGCTTCGTTCCAGTTTCAAACTGCAAAACTTTGAGTAAATGCAAAGG
TACATTATGTAAAATCTTCTCAGAACCATTTACAATCTTATATCTACATTTCGTCGAAGC
AGTGTGGATAATGATCCACGTTACATTCTATCTCTAAATTATATAACGGTCGTAAGGTAC
GCCGGGGATAACAGGTCAGATAATATTGGGAGTTCTAATCCTCGGATTGTATCAGCACCT
CCATGTCGGCTCATTACTCCCTTGTTATTGAACAAGATTCAGTTAGGAACGATAGTTCAC
CGTCAGATGTAATACGTGAGCTGGGTTAAGAACGTCTGGAGACAGTTTGTTCCCTATCTA
CCATTTAAAATTGTATAAATATATACAGCAGAACTACAATGTTCACGCTCATGGATTCAG
TGTCCAGGACTACCTGGCGCTTAATAACGATTCCGTCTTCCAGCTTCCAATTAAACTACA
TATTAAAATGAGCGCATGTAAACTAGTCTTAAACACACCGCTCGTCACGTAACAAAAAGA
CATCACGATTTTAGATCGGTTGGTACAGAATATCAAACCTAATACTAATTAACTGAGTTA
AATATTACAGGGTTGAACTGTGTAAATATCATTGTGTTATGGTTCTATCGCAAACCATTG
AGATTACGAAGTTATGGTTTTGGGCTCGTGAGTGTCTCTCAATAACTAGCTGAGTGCTTG
TACGATAATTATATCAATGCATTACCAATTAAGGTGTGTAGCATTTCCTATGCTCCTTAA
CATCACAGCTATCCTATTTAATTGGATTAATCTTCTTACAAGCGGCTTTTGGTTTGATGG
AACTATCACATCCAGATAACTCAATACCAGTCAACCGGTTCGTAACCCCACTTCATATCG
TACCTGAATGGTATTTTCTAGCATATTATGCGGTGTTAAAAGTAATTCCATCCAAAACCG
GTGGTTTGTTAGTATTTATGTCATCTCTGATTAATTTAGGTTTACTTTCTGAGATTCGAG
CTTTAAATACCCGAATGTTAATTCGTCAACAGTTCATGACTCGAAATGTAGTCAGTGGAT
GGGTGATTATTTGGGTATATAGTATGATCTTCTTGATTATTATAGGTAGTGCTATTCCAC
AAGCAACATACATCTTATATGGTAGATTAGCTACTATCTTATACCTTACTACCGGATTGG
TTCTATGCTTATACTAAAACAACATTGTTAATGACTACAGCTTCCAAGCAAACATGAATA
CCGGTAGGATATTGAAATCCAACACTTTTAGCTGTCTTAAGCAGTCCAGTGGGGTGGTGG
TGTACAGCAATCATAAAGAACTTGGTTGTCTGTATCTCATAACTGGAGTCATATTCAGTA
TCCTAGGTACTATAATGTCTCTGTTTATTCGATTTGAGTTATACTAATGTGAACACATAA
GATCATCGAATATAACGGTATGCTCCTGAATGTAACGGTACAAGCTGTAAACAAAGGACT
CATTAACTTAAACTGAGGAGTCAAGTAGGTACAAACCGTACAAGGATTAATTATGTCCAT
CTGTGCATCTAAGTTGATACTCGGTTATATATGTTAGACGCTAACTTCCCGTCTAAACAT
CCCTTTTCTTTGAAACACACTTCCCTTCTCGCCGTTAGTATGATCTCAAAGTACCAGAAG
CCATGTGATCTATATAGTATAACGGGACATTAGACCGAACCTGCGATAGATAAATATATC
TTGGATGATTGTATATTAGCGGCTAAATGTCAATCAAACATGCGAATTTTAGGTTTTCCA
TGAAATCTATTTGGAAGAAGAGGCTTGATAGTACTACCGTAAGTACATAATATACAGTCC
CAGCAGTAGCGGTTAAACTATAGAAGAGTCGAGTATTATCCATACATACCAGGCGTAAAA
AGCGTTCATCCAGTTACTAAACAGGTGCCAGGCCAACAAGAATCCGATACGTGTATTCCG
TACAGACTAACATTAGGAAGGAGACTACCAAAGTGAATATCATGATATTTGTACAGCTTG
TATATAAATGTTGGTTTTTCAAATATACGCTGGATACCACTATACTTAATGCACTTAACA
TGATGGTCATGAAGAGCACAATAGAACTTGGATCCTGTAAACAAAGACCTTCAAGATCTA
AACCAGTAGTCCAACTCGTAGTATATACTCCCCAGAAAAAGCTTATAAATAATCCTGTCT
CAGAGATGATTACTCCCAGTACGATGGTACTGATCATACTAGCATCTGAGTAGTAGTTTT
CTCTCGCTGTTAATACGAGTGATAACAGTAATCCATATATTACGCCTAGAACATAACCGA
TGTGGAATAACCTTAATGTCGTAGGATATTGAAATCCAACACTTTTAGCTGTCTTAAGCA
GTCCAGTGGGGTGGTGGTGTACAGCAATCATAAAGAACTTGGTTGTCTGTATCTCATAAC
TGGAGTCATATTCAGTATCCTAGGTACTATAATGTCTCTGTTTATTCGATTTGAGTTATA
CTAATGTGAACACATAAGATCATCGAATATAACGGAATGCTCCTGAATGTAACGGTACAA
GCTGTAAACAAAGGACTCCTTAACTTAAACTGAGGAGTCAAGTAGGTACAAACCGTACAA
GGATTAATTATGTCCATCTGTGCATCTAAGTTGATACTCGGTTATATATGTTAGACGCTA
ACTTCCCGGCTAAACATCCCTTTTCTTTGAAACACACTTCCCTTCTCGCCGTTAGTATGA
TCTCAAAGTACCAGAAGCCATGTGATCTATATAGTATAACGGGACATTAGACCGAACCTG
CGATAGATAAATATATCTTGGATGATTGTATAATAGCGGCTAAATGTCAATCAAACATGC
GAATTTTAGGTTTTCCATGAAATCTATTTGGAAGAAGAGGCTTGATAGTACTACCGTAAG
TACATAATATACAGTCCCAGCAGTAGCGGTTAAACTATAGAAGAGTCGAGTATTATCCAT
ACATACCAGGCGTAAAAAGCGTTCATCCAGTTACTAAACAGGTGCCAGGCCAACAAGAAT
CCGATCCGTGTATTCCGTACAGACTAACATTAGGAAGGAGACTACCAAAGTGAATATCAT
GATATTTGTACAGCTTGTATATAAATGTTGGTTTTTCAAATATACGCTGGATACCACTAT
ACTTAATGCACTTAACATGATGGTCATGAAGAGCACAATAGAACTTGGATCCGGTAAACA
AAGACCTTCAAGATCAAAACCAGTAGTCCAACTCGTAGTATATACTCCCCAGAAAAAGCT
TATAAATAATCCTGTCTCAGAGATGATTACTCCCAGTACGATGGTACTGATCATACTAGC
ATCTGAGTAGTAGTTTTCTCTCGCTGTTAATACGAGTGATAACAGTAATCCATATATTAC
GCCTAGAACATAACCGATGTGGAATAACCTTAATGTCGTAGGATATTGAAATCCAACACT
TTTAGCTGTCTTAAGCAGTCCAGTGGGGTGGTGGTGTACAGCAATCATAAAGAGGTTGTC
TGTATCTCATAACTGGAGTCATATTCAGTATCCTAGGTACTATAATGTCTCTGTTTATTC
GATTTGAGTTATACAGTTCTGGTTCGCGGATCATTTGTACAGAGACAATATCTACTTATA
ATGTGATAATTACAATACATGGTCTAGCTATGATCTTTATGTTCTTAATGCCGGCTTTGT
ACGGAGGATATGGTAACTTCTTTGTACCAATCTATATTGGTGGTTCGGAAGTCGTTTTCC
CAAGAACTAACGCGATCTCCTATTTCCTAGTACCATTAGGTTCTGTGTTAGTAACTCAAA
GTATTTGTGCTGAATTTGGTAGTGGTCTTGGTTGGACTATGTACCCTCCATTAAGTACTA
GCTTGATGGTTTTAAATCCTGAGGCTACTGATTGGTTAATTGGAGGACTTGCTGTTCTTG
GTATCAGTAGTATCCTTAGTTCTATTAACTTCCTTGGTACATGTGTCTTTATGGGATCTT
GTGCAGGAGCAAAAAATTATATTTTATATATTTGGTCTATTATTTTTACAGCTCTTATGC
TAGTATTTACACTACCTATTTTAACAGGTGGACTAGTTATGATCTTATTAGATTTACATG
TAAATACAGAATTTTATGATTCTATGTATTCTGGTGATAGTGTCTTATATCAACATCTAT
TCTGGTTTTTTGGACATCCAGAAGTATATATTCTAATTCTACCTGCTTTTGGTGTTGTAT
CTCAAACTTTATCTATGTATTCATGTCGAGCGGTCTTCGGTGGTCAATCTATGATCTTAG
CTATGGGTTGTATTTCTATTCTAGGTTCTCTAGTATGGGCACATCACATGATGACTGTCG
GTCTAGAAGTAGATACACGAGCTTACTTCTCAGCTATGACAATTATGATTGCTATTCCTA
CAGGTACTAAAATCTTTAATTGGTTAGGTACCTATATGGCTAGTCATAATACTACACGAA
CAATAGATTTATGGGCTGCCTTATGCTTTATTCTTCTATTTACTCTAGGTGGTACTACAG
GTGTAGTTATGGGTAATGCAGGTATGGATATTGCACTACACGATACATATTATATTGTTG
CACATTTCCATTTTGTATTATCTCTGGGAGCTATCTTAGCAACTATATGTGGATTTGTCT
TCTATAGTAAAGATATGTTCGGAGATACTTTAAATCTATTCCATGTGAATACAGGTTCAT
CACCTTATTTAAATATTTGGTTTGTTGTATTCTTGGCTAGTATTATGTTAATCTTCTTAC
CTATGCATATATTAGGTTTCAACGTTATGCCAAGAAGGATCCCAGATTACCCTGATTATC
TTTGTTATATTAATACATGGTGTTCAATTGGTTCTATTTCTACAATAATTATCATCTTAA
CTATGCTCTGCTAACACAATAGAACTTGGATCCGGTAAACAAAGACCTTCAAGATCTAAA
CCAGTAGTCCAACTCGTAGTATATACTCCCCAGAAAAAGCTTATAAATAATCCTGTCTCA
GAGATGATTACTCCCAGTACGATGGTACTGATCATACTAGCATCTGAGTAGTAGTTTTCT
CTCGCTGTTAATACGAGTGATAACAGTAATCCATATATTACGCCTAGAACATAACCGATG
TGGAATAACCTTAATGTCGTAGGATATTGAAATCCAACACTTTTAGCTGTCTTAAGCAGT
CCAGTGGGGTGGTGGTGTACAGCAATCATAAAGAACTTGGTTGTCTGTATCTCATAACTG
GAGTCATATTCAGTATCCTAGGTACTATAATGTCTCTGTTTATTCGATTTGAGTTATACA
GTTCTGGTTCGCGGATCATTTGTACAGAGACAATATCTACTTATAATGTGATAATTACAA
TACATGGTCTAGCTATGATCTTTATGTTCTTAATGCCGGCTTTGTACGGAGGATATGGTA
ACTTCTTTGTACCAATCTATATTGGTGGTTCGGAAGTCGTTTTCCCAAGAACTAACGCGA
TCTCCTATTTCCTAGTACCATTAGTGAACTCATTTGGTCTGATCCTAAGTACGCAGTGAG
CTAAATAGATACAAGGAACTTGACAAGCATTACTAGATTTATATAAACGACAAAAAGACA
TCACGATTTTAGATCGGTTGGTACAGAATATCAAACCTAATACTAATTAACTGAGTTAAA
TAATACAGGGTTGAACTGTGTAAATATCATTGTGTTATGGTTCTATCGCAAACCATTGAG
ATTACGAAGTTATGGTTTTGGGCTCGTGAGTGTCTCTCAATAACTAGCTGAGTGCTTGTA
CGATAATTATATCAATGCATTACCAATTAAGGTGTGTAGCATTTCCTATGCTCCTTAACA
TCACAGCTATCCTATTTAATTGGATTAATCTTCTTACAAGCGGCTTTTGGTTTGATGGAA
CTATCACATCCAGATAACTCAATACCAGTCAACCGGTTCGTAACACCACTTCATATCGTC
CCTGAATGGTATTTTCTAGCATATTATGCGGTGTTAAAAGTAATTCCATCCAAAACCGGT
GGTTTGTTAGTATTTATGTCATCTCTGATTAATTTAGGTTTACTTTCTGAGATTCGAGCT
TTAAATACCCGAATGTTAATTCGTCAACAGTTCATGACTCGAAATGTAGTCAGTGGATGG
GTGATTATTTGGGTATATAGTATGATCTTCTTGATTATTATAGGTAGTGCTATTCCACAA
GCAACATACATCTTATATGGTAGATTAGCTACTATCTTATACCTTACTACCGGATTGGTT
CTATGCTTATACTAAAACAACATTGTTAATGACTACAGCTTCCAAGCAAACATGAATACC
GGTAGGATATTGAAATCCAACACTTTTAGCTGTCTTAAGCAGTCCAGTGGGGTGGTGGTG
TACAGCAATCATAAAGAACTTGGTTGTCTGTATCTCATAACTGGAGTCATATTCAGTATC
CTAGGTACTATAATGTCTCTGTTTATTCGATTTGAGTTATACAGTTCTGGTTCGCGGATC
ATTTGTACAGAGACAATATCTACTTATAATGTGATAATTACAATACATGGTCTAGCTATG
ATCTTTATGTTCTTAATGCCGGCTTTGTACGGAGGATATGGTAACTTCTTTGTACCAATC
TATATTGGTGGTTCGGAAGTCGTTTTCCCAAGAACTAACGCGATCTCCTATTTCCTAGTA
CCATTAGTGAACTCATTTGGTCTGATCCTAAGTACGCAGTGAGCTAAATAGATACAAGGA
ACTTGACAAGCATTACTAGATTTATATAAACGACAAAAAGACATCACGATTTTAGATCGG
TTGGTACAGAATATCAAACCTAATACTAATTAACTGAGTTAAATAATACAGGGTTGAACT
GTGGGTTAGTTTCAATGCCCAAGGCAGAGCACTGGATTGGATACCCAGGGAACTGTGCTC
CCATTAATAAGAATCATAATATAAGTCACCAGGCATGCAATACCAATCAGATAACAACTG
AAGCTAGACTCCCTGTTACACATTATAAAATGGGATTCCTAGGTTTATATAAACTACCTT
TTTCTGGGGAGTATATACTACGAGTTGGACTACTGGTTTAGATCTTGAAGGTCTTTGTTT
ACCGGATCCAAGTTCTATTGTGCTCTTCATGACCATCATGTTAAGTGCATTAAGTATAGT
GGTATCCAGCGTATATTTGAAAAACCAACATTTATATACAAGCTGTACAAATATCATGAT
ATTCACTTTGGTAGTCTCCTTCCTAATGTTAGTCTGTACGGAATACTTAGGGCTATCTAT
TTATATTAACGATAATGGATTTGGTAATGGTCTATTTATACTTACTGGTATACATTTCAG
TCATGTTATTGTCGGTGCTATCTTGGGTTTCTTTAATCAGGGTATGTATAGCTCTCTAGT
TACATATTTACCTGTAAACTGCATAACTTTGAGTAAATGCAAAGGTACATTATGTAAAAT
CTTCTCAGAACCATTTACAATCTTATATCTACATTTCGTCGAAGCAGTGTGGATAATGAT
CCACGTTACATTCTATCTCTAAATTATATAACGGTCGTAAGGTACGCCGGGGATAACAGG
TCAGATAATATTGGGAGTTCTAATCCTCGGATTGTATCAGCACCTCCATGTCGGCTCATT
ACTCCCTTGTTATTGAACAAGATTCAGTTAGGAACGATAGTTCACCGTCAGATGTAATAC
GTGAGCTGGGTTAAGAACGTCTGGAGACAGTTTGTTCCCTATCTACCATTTAAAATTGTA
TAAATATATACAGCAGAACTACAATGTTCACGCTCATGGATTCAGTGTCCAGGACTACCT
GGCGCTTAATAACGATTCCGTCTTCCAGCTTCCAATTAAACTACATATTAAAATGAGCGC
ATGTAAACTAGTCTTAAACACACCGCTCGTCACGTAACAAAAAGACATCACGATTTTAGA
TCGGTTGGTACAGAATATCAAACCTAATACTAATTAACTGAGTTAAATAATACAGGGTTG
AACTGTGGGTTAGTTTCAATGCCCAAGGCAGAGCACTGGATTGGATACCCAGGGAACTGT
GCTCCCATTAATAAGAATCATAATATAAGTCACCAGGCATGCAATACCAATCAGATAACA
ACTGAAGCTAGACTCCCTGTTACACATTATAAAATGGGATTCCTAGGTTTATATAAACTA
CCTTTTTCTGGGGAGTATATACTACGAGTTGGACTACTGGTTTAGATCTTGAAGGTCTTT
GTTTACCGGATCCAAGTTCTATTGTGTTAGCATGGTTTCGAGAACACTCAGTCTATCTAT
GAGTCTATTCCGGGCACACCTTGTCTTTTATCGGTGTGCTCTAAATCTAAATTCATCTTA
TAATTTTGGTTTCTTAGTTGCAATGACCTTTGTACTCCAAATAATTACAGGTATCACTCT
AGCGTTTAGATATACTTCTGAAGCATCTTGTGCATTTGCTAGCGTTCAACATCTAGTTAG
AGAAGTAGCAGCAGGATGGGAATTTAGGATGTTGCATGCTACAACAGCCTCTTTTGTATT
CTTGTGTATTTTAATTCACATGACTCGAGGATTGTATAACTGGAGTTATAGTTATTTAAC
TACCGCTTGGATGTCTGGTTTAGTTTTATATTTACTTACTATAGCCACTGCCTTCCTCGG
ATATGTACTACCATGGGGACAAATGAGTTTCTGGGGTGCTACAGTCATTACAAACCTCCT
TTCTCCAATACCATATTTGTTACCTTGGCTACTTGGAGGTTACTACGTATCTGATGTAAC
ATTAAAACGATTCTTTGTATTACATTTTATCTTGCCTTTTATTGGTTGTATTATAATAGT
TTTACATATCTTCTATTTACATTTAAATGGTTCTAGCAATCCTGCAGTATTGATACCGCG
CTTAAAGTTGCCTTTTATCCTCATATGTTAATGACAGATGCTAAATGTCTATCCTATTTA
ATTGGATTAATCTTCTTACAAGCGGCTTTTGGTTTGATGGAACTATCACATCCAGATAAC
TCAATACCAGTCAACCGGTTCGTAACACCACTTCATATCGTACCTGAATGGTATTTTCTA
GCATATTATGCGGTGTTAAAAGTAATTCCATCCAAAACCGGTGGTTTGTTAGTATTTATG
TCATCAACATGTCAATGAAATATCAATAACGATGAAACTTATTTGATTAACATAACAACA
TAGAAGATTAAGCTGCATTACGTTTAAACTTTACACTGGATACGTTTTAATGTTAACTTA
CTACAGACCATGGGAGCGAAGATAATCTAATATGTAACTCCGTTCATGGAAATCAAAAGA
GCTTTCACGCTATCTTTAGTGCCTGTCGAGTCGCTCAAGGAAGATTTGATCCTGTTTATG
AATTAAGGGATGTAAAGGTGCTCAGGGTCTAACCGTCGGGCCATCTCGATCCTCATATTC
AAAGATAATTCTATTTCAAAAAGTTTTAGATAAACGACATGTGAAGAGTCGGACCAACTT
TCACGCACGACGATAATTACCCGACAAGGATTTTCCTACCTTTGGACCGTCATAATACAG
CCGCCGTTTACATGTTACTGCACCGGGCAGGGATTATATACTATACCTCTACAGTGGTAT
TAGCAGTATCTAGTGTTGATGTACAACAGACGCTCTCCTTGTTCCACTACCTAATCATAA
TCTATCGTTCCAGATATTAAGGAATGTACGCAACATCTAACTACACAACGGTATGCCAAG
AAGGATCCCAGATTACCCTGATTATCTTTGTTATATTAATACATGGTGTTCAATTGGTTC
TATTTCTACAATAATTATCATCTTAACTATGCTCTGCTAACACAATAGAACTTGGATCCG
GTAAACAAAGACCTTCAAGATCTAAACCAGTAGTCCAACTCGTAGTATATACTCCCCAGA
AAAAGGTAGTTTATATAAACCTAGGAATCCCATTTTATAATGTGTAGTA
>TgNano_17 551bcaa6-78a6-4b11-8cc1-d28b1072aea4
TTGTTGTACTTGACTCCTCAGTTATAAGTTAAGAGTAGGTACAAACCGTACAAGGATTAA
TTATGTCCATCTGTGCATCTAAGTTGATACTCGGTTATATATGTTAGACGCTAACTTCCC
GGCTAAACTTTGACTTATTAAACCAGCCTGGGATCATAAAAGTATTATGTATGGTAAGAT
TGAGCGTGGACTATCGAATGAAACAATGTGCTCCAACGCTAGTCTAAGTCTCTAACATAC
CTTTTCCCTACAACTGTACGGAACGTAACAAACCTCCAGGCAAAGAACTTGATATTCTGT
TCTAATTCCCCGTGGTAAACACAGTCAACGAATGGCGGAAGGAGCATTTATATGTTATGC
AGTGTCATAGGAGATATACTCTATAATTAGCATTCATCTACAGCTACGGTAACTGTTGTG
TTTAAATAGCGGTTAACCTTTCCTTTTCCTTACGTACTCAGGGCATGCAATACCAATCAG
ATAACAACTGAAGCTAGACTCCCTGTTACACATTATAAAATGGGATTCCTAGGTTTATAT
AAACTACCTTTTTCTGGGGAGTATATACTACGAGTTGGACTACTGGTTTAGATCTTGAAG
GTCTTTGTTTACCGGATCCAAGTTCTATTGTTAGCAGAGCATAGTTAAGATGATAATTAT
TGTAGAAATAGAACCAATTGAACACCATGTATTAATATAACAAAGATAATCAGGGTAATC
TGGGATCCTTCTTGGCATAACGTTGAAACCTAATATATGCATAGGTAAGAAGATTAACAT
AATACTAGACAAGAATACAACAAACCAAATATTTAAATAAGGTGATGAACCTGTATTCAC
ATGGAATAGATTTAAAGTATCTCCGAACATATCTTTACTATAGAAGACAAATCCACATAT
AGTTGCTAAGATAGCTCCCAGAGATAATACAAAATGGAAATGTGCAACAATATAATATGT
ATCGTGTAGTGCAATATCCATACCTGCATTACCCATAACTACACCTGTAGTACCACCTAG
AGTAAATAGAAGAATAAAGCATAAGGCAGCCCATAAATCTATTGTTCGTGTAGTATTATG
ACTAGCCATATAGGTACCTAACCAATTAAAGATTTTAGTACCTGTAGGAATAGCAATCAT
AATTGTCATAGCTGAGAAGTAAGCTCGTGTATCTACTTCTAGACCGACAGTCATCATGTG
ATGTGCCCATACTAGAGAACCTAGAATAGAAATACAACCCATAGCTAAGATCATAGATTG
ACCACCGAAGACCGCTCGCCATGAATACATAGATAAAGTTTGAGATACAACACCAAAAGC
AGGTAGAATTAGAATATATACTTCTGGATGTCCAAAAAACCAGAATAGATGTTGATATAA
GACACTATCACCAGAATACATAGAATCATAAAATTCTGTATTTACATGTAAATCTAATAA
GATCATAACTAGTCCACCTGTTAAAATAGGTAGTGTAAATACTAGCATAAGAGCTGTAAA
AATAATAGACCAAATATATAAAATATAATTTTTTGCTCCTGCACAAGATCCCATAAAGAC
ACATGTACCAAGGAAGTTAATAGAACTAAGGATACTACTGATACCAAGAACAGCAAGTCC
TCCAATTAACCAATCAGTAGCCTCAGGATTTAAAACCATCAAGCTAGTACTTAATGGAGG
GTACATTGTCCAACCAAGACCACTACCAAATTCAGCACAAATACTTTGAGTTACTAACAC
AGAACCTAATGGTACTAGGAAATAGGAGATCGCGTTAGTTCTTGGGAAAACGACTTCCGA
ACCACCAATATAGATTGGTACAAAGAAGTTACCATATCCTCCGTACAAAGCCGGCATTAA
GAACATAAAGATCATAGCTAGACCATGTATTGTAATTATCACATTATAAGTAGATATTGT
CTCTGTACAAATGATCCGCGAACCAGAACTGTATAACTCAAATCGAATAAACAGAGACAT
TATAGTACCTAGGATACTGAATATGACTCCAGTTATGAGATACAGACAACCAAGTTCTTT
ATGATTGCTGTACACCACCACCCCACTGGACTGCTTAAGACAGCTAAAAGTGTTGGATTT
CAATATCCTACGACATTAAGGTTTTTCCACATCGGTTATGTTCTAGGCGTAATATATGGA
TTACTGTTATCACTCGTATTAACAGCGAGAGAAAACTACTACTCAGATGCTAGTATGATC
AGTACCATCGTACTGGGAGTAATCATCTCTGAGACAGGATTATTTATAAGCTTTTTCTGG
GGAGTATATACTACGAGTTGGACTACTGGTTTAGATCTTGAAGGTCTTTGTTTACCGGAT
CCAAGTTCTATTGTGCTCTTCATGACCATCATGTTAAGTGCATTAAGTATAGTGGTATCC
AGCGTATATTTGAAAAACCAACATTTATATACAAGCTGTACAAATATCATGATATTCACT
TTGGTAGTCTCCTTCCTAATGTTAGTCTGTACGGAATACACGGATCGGATTCTTGTTGGC
CTGGCACCTGTTTAGTAACTGGATGAACGCTTTTTACGCCTGGTATGTATGGATAATACT
CGACTCTTCTATAGTTTAACCGCTACTGCTGGGACTGTATATTATGTACTTACGGTAGTA
CTATCAAGCCTCTTCTTCCAAATAGATTTCATGGAAAACCTAAAATTCGCATGTTTGATT
GACATTTAGCCGCTAATATACAATCATCCAAGATATATTTATCTATCGCAGGTTCGGTCT
AATGTCCCGTTATACTATATAGATCACATGGCTTCTGGTACTTTGAGATCATACTAACGG
CGAGAAGGGAAGTGTGTTTCAAAGAAAAGGGATGTTTAGCCGGGAAGTTAGCGTCTAACA
TATATAACCGAGTATCAACTTAGATGCACAGATGGACATAATTAATCCTTGTACGGTTTG
TACCTACTTGACTCCTCAGTTTAAGCAGAACTGTAGTTTATCGGGACTAAAGTCAGCATA
ATCAATTAAAAGGTTTGTTCAGCCACTGGTTCACCATCAACTACCTTGTTTCGACTTCGT
ACCGACTGTGTTATTGTAGCACATAGATTACCCTTCTAGAAGGGAATTGTTCCCAAACAA
CCGGATCGTGTTGGCTAGGTGAACTAATCACGTTTCATAAATACAATCAGTGAAAGCTCT
TTTGATTTCCATGAACGGAGTTACATATTAGATTATCTTCGCTCCCATGGTCTGTAGTAA
GTTAACATTAAAACGTATCCAGTGTAAAGTTTAAACGTAATGCAGCTTAATCTTCTATGT
TGTTATGTTAATCAAATAAGTTTCATCGTTATTGATATTTCATTGACATGTTGATGACAT
AAATACTAACAAACCACCGGTTTTGGATGGAATTACTTTTAACACCGCATAATATGCTAG
AAAATACCATTCAGGTACGATATGAAGTGGTGTTACGAACCGGTTGACTGGTATTGAGTT
ATCTGGATGTGATAGTTCCATCAAACCAAAAGCCGCTTGTAAGAAGATTAATCCAATTAA
ATAGGATAGACATTTAGCATCTGTCATTAACATATGAGGATAAAAGGCAACTTTAAGCGA
GGTATCAATACCTGCAGGATTGCTAGAACCATTTAAATGTAAATAGAAGATATGTAAAAC
TATTATAATACAACCAATAAAAGGCAAGATAAAATGTAATACAAAGAATCGTTTTAATGT
TACATCAGATACGTAGTAACCTCCAAGTAGCCAAGGTACCAAATATGGTATTGGAGAAAG
GAGGTTTGTAATGACTGTAGCACCCCAGAAACTCATTTGTCCCCATGGTAGTACATATCC
GAGGAAGGCAGTGGCTATAGTAAGTAAATATAAAACTAAACCAGACATCCAAGCGGTAGT
TAAATAACTATAACTCCAGTTATACAATCCTCGAGTCATGTGAATTAAAATACACAAGAA
TACAAAAGAGGCTGTTGTAGCATGCAACATCCTAAATTCCCATCCTGCTGCTACTTCTCT
AACTAGATGTTGAACGCTAGCAAATGCACAAGATGCTTCAGAAGTATATCTAAACGCTAG
AGTGATACCTGTAATTATTTGGAGTACAAAGGTCATTGCAACTAAGAAACCAAAATTATA
AGATGAATTTAGATTTAGAGCACACCGATAAAAGACAAGGTGTGCCCGGAATAGACTCAT
AGATAGACTGAGTGTTCTCGAAACCATGCTAACACAATAGAACTTGGATCCGGTAAACAA
AGACCTTCAAGATCTAAACCAGTAGTCCAACTCGTAGTATATACTCCCCAGAAAAAGGTA
GTTTATATAAACCTAGGAATCCCATTTTATAATGTGTAACAGGGAGTCTAGCTTCAGTTG
TTATCTGATTGGTATTGCATGCCTGGTGACTTATATTATGATTCTTATTAATGGGAGCAC
AGTTCCCTGGGTATCCAATCCAGTGCTCTGCCTTGGGCAGTGAAACTAACCCACAGTTCA
ACCCTGTATTATTTAACTCAGTTAATTAGTATTAGGTTTGATATTCTGTACCAACCGATC
TAAAATCGTGATGTCTTTTTGTTACGTGACGAGCGGTGTGTTTAAGACTAGTTTACATGC
GCTCATTTTAATATGTAGTTTAATTGGAAGCTGGAAGACGGAATCGTTATTAAGCGCCAG
GTAGTCCTGGACACTGAATCCATGAGCGTGAACATTGTAGTTCTGCTGTATATATTTATA
CAATTTTAAATGGTAGATAGGGAACAAACTGTCTCCAGACGTTCTTAACCCAGCTCACGT
ATTACATCTGACGGTGAACTATCGTTCCTAACTGAATCTTGTTCAATAACAAGGGAGTAA
TGAGCCGACATGGAGGTGCTGATACAATCCGAGGATTAGAACTCCCAATATTATCTGACC
TGTTATCCCCGGCGTACCTTACGACCGTTATATAATTTAGAGATAGAATGTAACGTGGAT
CATTATCCACACTGCTTCGACGAAATGTAGATATAAGATTGTAAATGGTTCTGAGAAGAT
TTTACATAATGTACCTTTGCATTTACTCAAAGTTATGCAGTTTACTGGTAAATATGTAAC
TAGAGAGCTATACATACCCTGATTAAAGAAACCCAAGATAGCACCGACAATAACATGACT
GAAATGTATACCAGTAAGTATAAATAGACCATTACCAAATCCATTATCGTTAATATAAAT
AGATAGACCTAAGTATTCCGTACAGACTAACATTAGGAAGGAGACTACCAAAGTGAATAT
CATGATATTTGTACAGCTTGTATATAAATGTTGGTTTTTCAAATATACGCTGGATACCAC
TATACTTAATGCACTTAACATGATGGTCATGAAGAGCACAATAGAACTTGGATCCGGTAA
ACAAAGACCTTCAAGATCTAAACCAGTAGTCCAACTCGTAGTATATACTCCCCAGAAAAA
GCTTATAAATAATCCTGTCTCAGAGATGATTACTCCCAGTACGATGGTACTGATCATACT
AGCATCTGAGTAGTAGTTTTCTCTCGCTGTTAATACGAGTGATAACAGTAATCCATATAT
TACGCCTAGAACATAACCGATGTGGAATAACCTTAATGTCGTAGGATATTGAAATCCAAC
ACTTTTAGCTGTCTTAAGCAGTCCAGTGGGGTGGTGGTGTACAGCAATCATAAAGAACTT
GGTTGTCTGTATCTCATAACTGGAGTCATATTCAGTATCCTAGGTACTATAATGTCTCTG
TTTATTCGATTTGAGTTATACAGTTCTGGTTCGCGGATCATTTGTACAGAGACAATATCT
ACTTATAATGTGATAATTACAATACATGGTCTAGCTATGATCTTTATGTTCTTAATGCCG
GCTTTGTACGGAGGATATGGTAACTTCTTTGTACCAATCTATATTGGTGGTTCGGAAGTC
GTTTTCCCAAGAACTAACGCGATCTCCTATTTCCTAGTACAATTAGTGAACTCATTTGGT
CTGATCCTAAGTACGCAGTGAGCTAAATAGATACAAGGAACTTGACAAGCATTACTAGAT
TTATATAAACGACAAAAAGACATCACGATTTTAGATCGGTTGGTACAGAATATCAAACCT
AATACTAATTAACTGAGTTAAATAATACAGGGTTGAACTGTGGGTTAGTTTCAATGCCCA
AGGCAGAGCACTGGATTGGATACCCAGGGAACTGTGCTCCCATTAATAAGAATCATAATA
TAAGTCACCAGGCATGCAATACCAATCAGATAACAACTGAAGCTAGACTCCCTGTTACAC
ATTATAAAATGGGATTCCTAGGTTTATATAAACTACCTTTTTCTGGGGAGTATATACTAC
GAGTTGGACTACTGGTTTAGATCTTGAAGGTCTTTGTTTACCGGATCCAAGTTCTATTGT
GCTCTTCATGACCATCATGTTAAGTGCATTAAGTATAGTGGTATCCAGCGTATATTTGAA
AAACCAACATTTATATACAAGCTGTACAAATATCATGATATTCACTTTGGTAGTCTCCTT
CCTAATGTTAGTCTGTACGGAATACACGGATCGGATTCTTGTTGGCCTGGCACCTGTTTA
GTAACTGGATGAACGCTTTTTACGCCTGGTATGTATGGATAATACTCGACTCTTCTATAG
TTTAACCGCTACTGCTGGGACTGTATATTATGTACTTACGGTAGTACTATCAAGCCTCTT
CTTCCAAATAGATTTCATGGAAAACCTAAAATTCGCATGTTTGATTGACATTTAGCCGCT
AATATACAATCATCCAAGATATATTTATCTATCGCAGGTTCGGTCTAATGTCCCGTTATA
CTATATAGATCACATGGCTTCTGGTACTTTGAGATCATACTAACGGCGAGAAGGGAAGTG
TGTTTCAAAGAAAAGGGATGTTTAGCCGGGAAGTTAGCGTCTAACATATATAACCGAGTA
TCAACTTAGATGCACAGATGGACATAATTAATCCTTGTACGGTTTGTACCTACTTGACTC
CTCAGTTTAAGTTAAGGAGTCCTTTGTTTACAGCTTGTACCGTTACATTCAGGAGCATAC
CGTTATATTCGATGATCTTATGTGTTCACATTAGTATAACTCAAATCGAATAAACAGAGA
CATTATAGTACCTAGGATACTGAATATGACTCCAGTTATGAGATACAGACAACCAAGTTC
TTTATGATTGCTGTACACCACCCCACTGGACTGCTTAAGACAGCTAAAAGTGTTGGATTT
CAATATCCTACGACATTAAGGTTATTCCACATCGGTTATGTTCTAGGCGTAATATATGGA
TTACTGTTATCACTCGTATTAACAGCGAGAGAAAACTACTACTCAGATGCTAGTATGATC
AGTACCATCGTACTGGGAGTAATCATCTCTGAGACAGGATTATTTATAAGCTTTTTCTGG
GGAGTATATACTACGAGTTGGACTACTGGTTTAGATCTTGAAGGTCTTTGTTTACCGGAT
CCAAGTTCTATTGTGCTCTTCATGACCATCATGTTAAGTGCATTAAGTATAGTGGTATCC
AGCGTATATTTGAAAAACCAACATTTATATACAAGCTGTACAAATATCATGATATTCACT
TTGGTAGTCTCCTTCCTAATGTTAGTCTGTACGGAATACACGGATCGGATTCTTGTTGGC
CTGGCACCTGTTTAGTAACTGGATGAACGCTTTTTACGCCTGGTATGTATGGATAATACT
CGACTCTTCTATAGTTTAACCGCTACTGCTGGGACTGTATATTATGTACTTACGGTAGTA
CTATCAAGCCTCTTCTTCCAAATAGATTTCATGGAAAACCTAAAATTCGCATGTTTGATT
GACATTTAGCCGCTAATATACAATCATCCAAGATATATTTATCTATCGCAGGTTCGGTCT
AATGTCCCGTTATACTATATAGATCACATGGCTTCTGGTACTTTGAGATCATACTAACGG
CGAGAAGGGAAGTGTGTTTCAAAGAAAAGGGATGTTTAGCCGGGAAGTTAGCGTCTACAT
ATATAACCGAGTATCAACTTAGATGCACAGATGGACATAATTAATCCTTGTACGGTTTGT
ACCTACTTGACTCCTCAGTTTAAGCAGAACTGTAGTTTATCGGGACTAAAGTCAGCATAA
TCAATTAAAAGGTTTGTTCAGCCACTGGTTCACCATCAACTACCTTGTTTCGACTTCGTA
CCGACTGTGTTATTGTAGCACATAGATTACCCTTCTAGAAGGGAATTGTTCCCAAACAAC
CGGATCGTGTTGGCTAGGTGAACTAATCACGTTTCATAAATACAATCAGTGAAAGCTCTT
TTGATTTCCATGAACGGAGTTACATATTAGATTATCTTCGCTCCCATGGTCTGTAGTAAG
TTAACATTAAAACGTATCCAGTGTAAAGTTTAAACGTAATGCAGCTTAATCTTCTATGTT
GTTATGTTAATCAAATAAGTTTCATCGTTATTGATATTTCATTGACATGTTGATGACATA
AATACTAACAAACCACCGGTTTTGGATGGAATTACTTTTAACACCGCATAATATGCTAGA
AAATACCATTCAGGTACGATATGAAGTGGTGTTACGAACCGGATGACTGGTATTGAGTTA
TCTGGATGTGATAGTTCCATCAAACCAAAAGCCGCTTGTAAGAAGATTAATCCAATTAAA
TAGGATAGACATTTAGCATCTGTCATTAACATATGAGGATAAAAGGCAACTTTAAGCGCG
GTATCAATACCTGCTGGATTGCTAGAACCATTTAAATGTAAATAGAAGATATGTAAAACT
ATTATAATACAACCAATAAAAGGCAAGATAAAATGTAATACAAAGAATCGTTTTAATGTT
ACATCAGATACGTAGTAACCTCCAAGTAGCCAAGGTACCAAATATGGTATTGGAGAAAGG
AGGTTTGTAATGACTGTAGCACCCCAGAAACTCATTTGTCCCCATGGTAGTACATATCCG
AGGAAGGCAGTGGCTATAGTAAGTAAATATAAAACTAAACCAGACATCCAAGCGGTAGTT
AAATAACTATAACTCCAGTTATACAATCCTCGAGTCATGTGAATTAAAATACACAAGAAT
ACAAAAGAGGCTGTTGTAGCATGCAACATCCTAAATTCCCATCCTGCTGCTACTTCTCTA
ACTAGATGTTGAACGCTAGCAAATGCACAAGATGCTTCAGAAGTATATCTAAACGCTAGA
GTGATACCTGTAATTATTTGGAGTACAAAGGTCATTGCAACTAAGAAACCAAAATTATAA
GATGAATTTAGATTTAGAGCACACCGATAAAAGACAAGGTGTGCCCGGAATAGACTCATA
GATAGACTGAGTGTTCTCGAAACCATGCTAACACAATAGAACTTGGATCCGGTAAACAAA
GACCTTCAAGATCTAAACCAGTAGTCCAACTCGTAGTATATACTCCCCAGAAAAAGGTAG
TTTATATAAACCTAGGAATCCCATTTTATAATGTGTAACAGGGAGTCTAGCTTCAGTTGT
TATCTGATTGGTATTGCATGCCCTGAGTACGTAAGGAAAAGGAAAGGTTAACCGCTATTT
AAACACAACAGTTACCGTAGCTGTAGATGAATGCTAATTATAGAGTATATCTCCTATGAC
ACTGCATAACATATAAATGCTCCTTCCGCCATTCGTTGACTGTGTTTACCACGGGGAATT
AGAACAGAATATCAAGTTCTTTGCCTGGAGGTTTGTTACGTTCCGTACAGTTGTAGGTAA
AAGGTATGTTAGAGACTTAGACTAGCGTTGGAGCACATTGTTTCATTCGATAGTCCACGC
TCAATCTTACCATACATAATACTTTTATGATCCCAGGCTGGTTTAATAAGTCAAAGTTTA
GCCGGGAAGTTAGCGTCTAACATATATAACCGAGTATCAACTTAGATGCACAGATGGACA
TAATTAATCCTTGTACGGTTTGTACCTACTTGACTCCTCAGTTTAAGTTAAGGAGTCCTT
TGTTTACAGCTTGTACCGTTACATTCAGGAGCATACCGTTATATTCGATGATCTTATGTG
TTCACATTAGTATAACTCAAATCGAATAAACAGAGACATTATAGTACCTAGGATACTGAA
TATGACTCCAGTTATGAGATACAGACAACCAAGTTCTTTATGATTGCTGTGCACCACCAC
CCCACTGGACTGCTTAAGACAGCTAAAAGTGTTGGATTTCAATATCCTACGACATTAAGG
TTATTCCACATCGGTTATGTTCTAGGCGTAATATATGGATTACTGTTATCACTCGTATTA
ACAGCGAGAGAAAACTACTACTCAGATGCTAGTATGATCAGTACCATCGTACTGGGAGTA
ATCATCTCTGAGACAGGATTATTTATAAGCTTTTTCTGGGGAGTATATACTACGAGTTGG
ACTACTGGTTTAGATCTTGAAGGTCTTTGTTTACCGGATCCAAGTTCTATTGTGTTAGCA
TGGTTTCGAGAACACTCAGTCTATCTATGAGTCTATTCCGGGCACACCTTGTCTTTTATC
GGTGTGCTCTAAATCTAAATTCATCTTATAATTTTGGTTTCTTAGTTGCAATGACCTTTG
TACTCCAAATAATTACAGGTATCACTCTAGCGTTTAGATATACTTCTGAAGCATCTTGTG
CATTTGCTAGCGTTCAACATCTAGTTAGAGAAGTAGCAGCAGGATGGGAATTTAGGATGT
TGCATGCTACAACAGCCTCTTTTGTATTCTTGTGTATTTTAATTCACATGACTCGAGGAT
TGTATAACTGGAGTTATAGTTATTTAACTACCGCTTGGATGTCTGGTTTAGTTTTATATT
TACTTACTATAGCCACTGCCTTCCTCGGATATGTACTACCATGGGGACAAATGAGTTTCT
GGGGTGCTACAGTCATTACAAACCTCCTTTCTCCAATACCATATTTGGTACCTTGGCTAC
TTGGAGGTTACTACGTATCTGATGTAACATTAAAACGATTCTTTGTATTACATTTTATCT
TGCCTTTTATTGGTTGTATTATAATAGTTTTACATATCTTCTATTTACATTTAAATGGTT
CTAGCAATCCTGCAGGTATTGATACCGCGCTTAAAGTTGCCTTTTATCCTCATATGTTAA
TGACAGATGCTAAATGTCTATCCTATTTAATTGGATTAATCTTCTTACAAGCGGCTTTTG
GTTTGATGGAACTATCACATCCAGATAACTCAATACCAGTCAACCGGTTCGTAACACCAC
TTCATATCGTACCTGAATGGTATTTTCTAGCATATTATGCGGTGTTAAAAGTAATTCCAT
CCAAAACCGGTGGTTTGTTAGTATTTATGTCATCAACATGTCAATGAAATATCAATAACG
ATGAAACTTATTTGATTAACATAACAACATAGAAGATTAAGCTGCATTACGTTTAAACTT
TACACTGGATACGTTTTAATGTTAACTTACTACAGACCATGGGAGCGAAGATAATCTAAT
ATGTAACTCCGTTCATGGAAATCAAAAGAGCTTTCACTGATTGTATTTATGAAACGTGAT
TAGTTCACCTAGCCAACACGATCCGGTTGTTTGGGAACAATTCCCTTCTAGAAGGGTAAT
CTATGTGCTACAATAACACAGTCGGTACGAAGTCGAAACAAGGTAGTTGATGGTGAACCA
GTGGCTGAACAAACCTTTTAATTGATTATGCTGACTTTAGTCCCGATAAACTACAGTTCT
GCTTAAACTGAGGAGTCAAGTAGGTACAAACCGTACAAGGATTAATTATGTCCATCTGTG
CATCTAAGTTGATACTCGGTTATATATGTTAGACGCTAACTTCCCGGCTAAACTTTGACT
TATTAAACCAGCCTGGGATCATAAAAGTATTATGTATGGTAAGATTGAGCGTGGACTATC
GAATGAAACAATGTGCTCCAACGCTAGTCTAAGTCTCTAACATACCTTTTACCTACAACT
GTACGGAACGTAACAAACCTCCAGGCAAAGAACTTGATATTCTGTTCTAATTCCCCGTGG
TAAACACAGTCAACGAATGGCGGAAGGAGCATTTATATGTTATGCAGTGTCATAGGAGAT
ATACTCTATAATTAGCATTCATCTACAGCTACGGTAACTGTTGTGTTTAAATAGCGGTTA
ACCTTTCCTTTTCCTTACGTACTCAGGGCATGCAATACCAATCAGATAACAACTGAAGCT
AGACTCCCTGTTACACATTATAAAATGGGATTCCTAGGTTTATATAAACTACCTTTTTCT
GGGGAGTATATACTACGAGTTGGACTACTGGTTTAGATCTTGAAGGTCTTTGTTTACCGG
ATCCAAGTTCTATTGTGTTAGCATGGTTTCGAGAACACTCAGTCTATCTATGAGTCTATT
CAGGGCACACCTTGTCTTTTATCGGTGTGCTCTAAATCTAAATTCATCTTATAATTTTGG
TTTCTTAGTTGCAATGACCTTTGTACTCCAAATAATTACAGGTATCACTCTAGCGTTTAG
ATATACTTCTGAAGCATCTTGTGCATTTGCTAGCGTTCAACATCTAGTTAGAGAAGTAGC
AGCAGGATGGGAATTTAGGATGTTGCATGCTACAACAGCCTCTTTTGTATTCTTGTGTAT
TTTAATTCACATGACTCGAGGATTGTATAACTGGAGTTATAGTTATTTAACTACCGCTTG
GATGTCTGGTTTAGTTTTATATTTACTTACTATAGCCACTGCCTTCCTCGGATATGTACT
ACCATGGGGACAAATGAGTTTCTGGGGTGCTACAGTCATTACAAACCTCCTTTCTCCAAT
ACCATATTTGGTACCTTGGCTACTTGGAGGTTACTACGTATCTGATGTAACATTAAAACG
ATTCTTTGTATTACATTTTATCTTGCCTTTTATTGGTTGTATTATAATAGTTTTACATAT
CTTCTATTTACATTTAAATGGTTCTAGCAATCCTGCAGGTATTGATACCGCGCTTAAAGA
TGCCTTTTATCCTCATATGTTAATGACAGATGCTAAATGTCTATCCTATTTAATTGGATT
AATCTTCTTACAAGCGGCTTTTGGTTTGATGGAACTATCACATCCAGATAACTCAATACC
AGTCAACCGGTTCGTAACACCACTTCATATCGTACCTGAATGGTATTTTCTAGCATATTA
TGCGGTGTTAAAAGTAATTCCATCCAAAACCGGTGGTTTGTTAGTATTTATGTCATCAAC
ATGTCAATGAAATATCAATAACGATGAAACTTATTTGATTAACATAACAACATAGAAGAT
TAAGCTGCATTACGTTTAAACTTTTCACTGGATACGTTTTAATGTTAACTTACTACAGAC
CATGGGAGCGAAGATAATCTAATATGTAACTCCGTTCATGGAAATCAAAAGAGCTTTCAC
TGATTGTATTTATGAAACGTGATTAGTTCACCTAGCCAACACGATCCGGTTGTTTTGGAA
CAATTCCCTTCTAGAAGGGTAATCTATGTGCTACAATAACACAGTCGGTACGAAGTCGAA
ACAAGGTAGTTGATGGTGAACCAGTGGCTGAACAAACCTTTTAATTGATTATGCTGACTT
TAGTCCCGATAAACTACAGTTCTGCTTAAACTGAGGAGTCAAGTAGGTACAAACCGTACA
AGGATTAATTATGTCCATCTGTGCATCTAAGTTGATACTCGGTTATATATGTTAGACGCT
AACTTCCCGGCTAAACATCCCTTTTCTTTGAAACACACTTCCCTTCTCGCCGTTAGTATG
ATCTCAAAGTACCAGAAGCCATGTGATCTATATAGTATAACGGGACATTAGACCGAACCT
GCGATAGATAAATATATCTTGGATGATTGTATATTAGCGGCTAAATGTCAATCAAACATG
CGAATTTTAGGTTTTCCATGAAATCTATTTGGAAGAAGAGGCTTGATAGTACTACCGTAA
GTACATAATATACAGTCCCAGCAGTAGCGGTTAAACTATAGAAGAGTCGAGTATTATCCA
TACATACCAGGCGTAAAAAGCGTTCATCCAGTTACTAAACAGGTGCCAGGCCAACAAGAA
TCCGATCCGTGTATTCCGTACAGACTAACATTAGGAAGGAGACTACCAAAGTGAATATCT
TGATATTTGTACAGCTTGTATATAAATGTTGGTTTTTCAAATATACGCTGGATACCACTA
TACTTAATGCACTTAACATGATGGTCATGAAGAGCACAATAGCGCGGG
>TgNano_19 574ee7ee-519b-4d5d-a7b3-e1a83f9781c4
TTGTTTTCGGTATACTTCTATGTTGATTTATGTCATCAACATGTCAATGAAATATCAATT
ACGATGAAACTTATTTGATTAACATAACAACATAGAAGATTAAGCTGCATTACGTTTAAA
CTTTACACTGGATACGTTTTAATGTTAACTTACTACAGACCATGGGAGCGAAGATAATCT
AATATGTAACTCCGTTCATGGAAATCAAAAGAGCTTTCACTGATTGTATTTATGAAACGT
GATTAGTTCACCTAGCCAACACGATCCGGTTGTTTGGGAACAATTCCCTTCTAGAAGGGT
AATCTATGTGCTACAATAACACAGTCGGTACGAAGTCGAAACAAGGTAGTTGATGGTGAA
CCAGTGGCTGAACAAACCTTTTAATTGATTATGCTGACTTTAGTCCCGATAAACTACAGT
TCTGCTTAAACTGAGGAGTCAAGTAGGTACAAACCGTACAAGGATTAATTATGTCCATCT
GTGCATCTAAGTTGATACTCGTTTATATATGTTAGACGCTAACTTCCCGGCTAAACTTTG
ACTTATTAAACCAGCCTGGGATCATAAAAGTATTATGTATGGTAAGATTGAGCGTGGACT
ATCGAATGAAACAATGTGCTCCAACGCTAGTCTAAGTCTCTAACATACCTTTTACCTACA
ACTGTACGGAACGTAACAAACCTCCAGGCAAAGAACTTGATATTCTGTTCTAATTCCCCG
TGGTAAACACAGTCAACGAATGGCGGAAGGAGCATTTATATGTTATGCAGTGTCATAGGA
GATATACTCTATAATTAGCATTCATCTACAGCTACGGTAACTGTTGTGTTTAAATAGCGG
TTAACCTTTCCTTTTCCTTACGTACTCAGGGCATGCAATACCAATCAGATAACAACTGAA
GCTAGACTCCCTGTTACACATTATAAAATGGGATTCCTAGGTTTATATAAACTACCTTTT
TCTGGGGAGTATATACTACGAGTTGGACTACTGGTTTAGATCTTGAAGGTCTTTGTTTAC
CGGATCCAAGTTCTATTGTGCTCTTCATGACCATCATGTTAAGTGCATTAAGTATAGTGG
TATCCAGCGTATATTTGAAAAACCAACATTTATATACAAGCTGTACAAATATCATGATAT
TCACTTTGGTAGTCTCCTTCCTAATGTTAGTCTGTACGGAATACACGGATCGGATTCTTG
TTGGCCTGGCACCTGTTTAGTAACTGGATGAACGCTTTTTACGCCTGGTATGTATGGATA
ATACTCGACTCTTCTATAGTTTAACCGCTACTGCTGGGACTGTATATTATGTACTTACGG
TAGTACTATCAAGCCTCTTCTTCCAAATAGATTTCATGGAAAACCTAAAATTCGCATGTT
TGATTGACATTTAGCCGCTAATATACAATCATCCAAGATATATTTATCTATCGCAGGTTC
GGTCTAATGTCACGTTATACTATATAGATCACATGGCTTCTGGTACTTTGAGATCATACT
AACGGCGAGAAGGGAAGTGTGTTTCAAAGAAAAGGGATGTTTAGCCGGGAAGTTAGCGTC
TAACATATATAACCGAGTATCAACTTAGATGCACAGATGGACATAATTAATCCTTGTACG
GTTTGTACCTACTTGACTCCTCAGTTTAAGCAGAACTGTAGTTTATCGGGACTAAAGTCA
GCATAATCAATTAAAAGGTTTGTTCAGCCACTGGTTCACCATCAACTACCTTGTTTCGAC
TTCGTACCGACTGTGTTATTGTAGCACATAGATTACCCTTCTAGAAGGGAATTGTTCCCA
AACAACCGGATCGTGTTGGCTAGGTGAACTAATCACGTTTCATAAATACAATCAGTGAAA
GCTCTTTTGATTTCCATGAACGGAGTTACATATTAGATTATCTTCGCTCCCATGGTCTGT
AGTAAGTTAACATTAAAACGTATCCAGTGTAAAGTTTAAACGTAATGCAGCTTAATCTTC
TATGTTGTTATGTTAATCAAATAAGTTTCATCGTTATTGATATTTCATTGACATGTTGAT
GACATAAATACTAACAAACCACCGGTTTTGGATGGAATTACTTTTAACACCGCATAATAT
GCTAGAAAATACCATTCAGGTACGATATGAAGTGGTGTTACGAACCGGTTGACTGGTATT
GAGTTATCTGGATGTGATAGTTCCATCAAACCAAAAGCCGCTTGTAAGAAGATTAATCCA
ATTAAATAGGATAGACATTTAGCATCTGTCATTAACATATGAGGATAAAAGGCAACTTTA
AGCGCGGTATCAATACCTGCAGGATTGCTAGAACCATTTAAATGTAAATAGAAGATATGT
AAAACTATTATAATACAACCAATAAAAGGCAAGATAAAATGTAATACAAAGAATCGTTTT
AATGTTACATCAGATACGTAGTAACCTCCAAGTAGCCAAGGTACCAAATATGGTATTGGA
GAAAGGAGGTTTGTAATGACTGTAGCACCCCAGAAACTCATTTGTCCCCATGGTAGTACA
TATCCGAGGAAGGCAGTGGCTATAGTAAGTAAATATAAAACTAAACCAGACATCCAAGCG
GTAGTTAAATAACTATAACTCCAGTTATACAATCCTCGAGTCATGTGAATTAAAATACAC
AAGAATACAAAAGAGGCTGTTGTAGCATGCAACATCCTAAATTCCCATCCTGCTGCTACT
TCTCTAACTAGATGTTGAACGCTAGCAAATGCACAAGATGCTTCAGAAGTATATCTAAAC
GCTAGAGTGATACCTGTAATTATTTGGAGTACAAAGGTCATTGCAACTAAGAAACCAAAA
TTATAAGATGAATTTAGATTTAGAGCACACCGATAAAAGACAAGGTGTGCCCGGAATAGA
CTCATAGATAGACTGAGTGTTCTCGAAACCATGCTAACACAATAGAACTTGGATCCGGTA
AACAAAGACCTTCAAGATCTAAACCAGTAGTCCAACTCGTAGTATATACTCCCCAGAAAA
AGCTTATAAATAATCCTGTCTCAGAGATGATTACTCCCAGTACGATGGTACTGATCATAC
TAGCATCTGAGTAGTAGTTTTCTCTCGCTGTTAATACGAGTGATAACAGTAATCCATATA
TTACGCCTAGAACATAACCGATGTGGAATAACCTTAATGTCGTAGGATATTGAAATCCAA
CACTTTTAGCTGTCTTAAGCAGTCCAGTGGGGTGGTGGTGTACAGCAATCATAAAGAACT
TGGTTGTCTGTATCTCATAACTGGAGTCATATTCAGTATCCTAGGTACTATAATGTCTCT
GTTTATTCGATTTGAGTTATACAGTTCTGGTTCGCGGATCATTTGTACAGAGACAATATC
TACTTATAATGTGATAATTACAATACATGGTCTAGCTATGATCTTTATGTTCTTAATGCC
GGCTTTGTACGGAGGATATGGTAACTTCTTTGTACCAATCTATATTGGTGGTTCGGAAGT
CGTTTTCCCAAGAACTAACGCGATCTCCTATTTCCTAGTACCATTAGTGAACTCATTTGG
TCTGATCCTAAGTACGCAGTGAGCTAAATAGATACAAGGAACTTGACAAGCATTACTAGA
TTTATATAAACGACAAAAAGACATCACGATTTTAGATCGGTTGGTACAGAATATCAAACC
TAATACTAATTAACTGAGTTAAATAATACAGGGTTGAACTGTGGGTTAGTTTCAATGCCC
AAGGCAGAGCACTGGATTGGATACCCAGGGAACTGTGCTCCCATTAATAAGAATCATAAT
ATAAGTCACCAGGCATGCAATACCAATCAGATAACAACTGAAGCTAGACTCCCTGTTACA
CATTATAAAATGGGATTCCTAGGTTTATATAAACTACCTTTTTCTGGGGAGTATATACTA
CGAGTTGGACTACTGGTTTAGATCTTGAAGGTCTTTGTTTACCGGATCCAAGTTCTATTG
TGTTAGCAGAGCATAGTTAAGATGATAATTATTGTAGAAATAGAACCAATTGAACACCAT
GTATTAATATAACAAAGATAATCAGGGTAATCTGGGATCCTTCTTGGCATAACGTTGTGT
AGTTAGATGTTGCGTACATTCCTTAATATCTGGAACGATAGATTATGATTAGGTAGTGGA
ACAAGGAGAGCGTCTGTTGTACATCAACACTAGATACTGCTAATACCACTGTAGAGGTAT
AGTATATAATCCCTGCCCGGTGCAGTAACATGTAAACGGCGGCTGTATTATGACGGTCCA
AAGGTAGGAAAATCCTTGTCGGGTAATTATCGTCGTGCGGCA
>TgNano_25 734acb5d-d7a7-4299-a6db-1032095a98d6
TTGGTATGCTTTGTTCAGTTCGGTGGTGTTTACGTTTCATGTTCTATTGTGTTAGCAGAG
CATAGTTAAGATGATAATTATTGTAGAAATAGAACCAATTGAACACCATGTATTAATATA
ACAAAGATAATCAGGGTAATCTGGGATCCTTCTTGGCATAACGTTGTGTAGTTAGATGTT
GCGTACATTCCTTAATATCTGGAACGATAGATTATGATTAGGTAGTGGAACAAGGAGAGC
GTCTGTTGTACATCAACACTAGATACTGCTAATACCACTGTAGAGGTATAGTATATAATC
CCTGCCCGGTGCAGTAACATGTAAACGGCGGCTGTATTATGACGGTCCAAAGGTAGGAAA
ATCCTTGTCGGGTAATTATCGTCGTGCGTGAAAGTTGGTCCGACTCTTCACATGTCGTTT
ATCTAAAACTTTTTGAAATAGAATTATCTTTGAATATGAGGATCGAGATGGCCCGACGGT
TAGACCCTGAGCACCTTTACATCCCTTAATTCATAAACAGGATCAAATCTTCCTTGAGCG
ACTCGACAGGCACTAAAGATAGCGTGAAAGCGCTTTTGATTTCCATGAACGGAGTTACAT
ATTAGATTATCTTCGCTCCCATGGTCTGTAGTAAGTTAACATTAAAACGTATCCAGTGTA
AAGTTTAAACGTATGCAGCTTAATCTTCTATGTTGTTATGTTAATCAAATAAGTTTCATC
GTTATTGATATTTCATTGACATGTTGATGACATAAATACTAACAAACCACCGGTTTTGGA
TGGAATTACTTTTAACACCGCATAATATGCTAGAAAATACCATTCAGGTACGATATGAAG
TGGTGTTACGAACCGGTTGACTGGTATTGAGTTATCTGGATGTGATAGTTCCATCAAACC
AAAAGCCGCTTGTATGAAGATTAATCCAATTAAATAGGATAGCTGTGATGTTAAGGAGCA
TAGGAAATGCTACACACCTTAATTGGTAATGCATTGATATAATTATCGTACAAGCACTCA
GCTAGTTATTGAGAGACACTCACGAGCCCAAAACCATAACTTCGTAATCTCAATGGTTTG
CGATAGAACCATAACACAATGATATTTACACAGTTCAACCCTGTATTATTTAACTCAGTT
AATTAGTATTAGGTTTGATATTCTGTACCAACCGATCTAAAATCGTGATGTCTTTTTGTT
ACGTGACGAGCGGTGTGTTTAAGACTAGTTTACATGCGCTCATTTTAATATGTAGTTTAA
TTGGAAGCTGGAAGACGGAATCGTTATTAAGCGCCAGGTAGTCCTGGACACTGAATCCAT
GAGCGTGAACATTGTAGTTCTGCTGTATATATTTATACAATTTTAAATGGTAGATAGGGA
ACAAACTGTCTCCAGACGTTCTTAACCCAGCTCACGTATTACATCTGACGGTGAACTATC
GTTCCTAACTGAATCTTGTTCAATAACAAGGGAGTAATGAGCCGACATGGAGGTGCTGAT
ACAATCCGAGGATTAGAACTCCCAATATTATCTGACCTGTTATCCCCGGCGTACCTTACG
ACCGTTATATAATTTAGAGATAGAATGTAACGTGGATCATTATCCACACTGCTTCGACGA
AATGTAGATATAAGATTGTAAATGGTTCTGAGAAGATTTTACATAATGTACCTTTGCATT
TACTCAAAGTTATGCAGTTTACTGGTAAATATGTAACTAGAGAGCTATACATACCCTGAT
TAAAGAAACCCAAGATAGCACCGACAATAACATGACTGAAATGTATACCAGTAAGTATAA
ATAGACCATTACCAAATCCATTATCGTTAATATAAATAGATAGACCTAAGTATTCCGTAC
AGACTAACATTAGGAAGGAGACTACCAAAGTGAATATCATGATATTTGTACAGCTTGTAT
ATAAATGTTGGTTTTTCAAATATACGCTGGATACCACTATACTTAATGCACTTAACATGA
TGGTCATGAAGAGCACAATAGAACTTGGATCCGGTAAACAAAGACCTTCAAGATCTAAAC
CAGTAGTCCAACTCGTAGTATATACTCCCCAGAAAAAGGTAGTTTATATAAACCTAGGAA
TCCCATTTTATAATGTGTAACAGGGAGTCTAGCTTCAGTTGTTATCTGATTGGTATTGCA
TGCCCTGAGTACGTAAGGAAAAGGAAAGGTTAACCGCTATTTAAACACAACAGTTACCGT
AGCTGTAGATGAATGCTAATTATAGAGTATATCTCCTATGACACTGCATAACATATAAAT
GCTCCTTCCGCCATTCGTTGACTGTGTTTACCACGGGGAATTAGAACAGAATATCAAGTT
CTTTGCCTGGAGGTTTGTTACGTTCCGTACAGTTGTAGGTAAAAGGTATGTTAGAGACTT
AGACTAGCGTTGGAGCACATTGTTTCATTCGATAGTCCACGCTCAATCTTACCATACATA
ATACTTTTATGATCCCAGGCTGGTTTAATAAGTCAAAGTTTAGCCGGGAAGTTAGCGTCT
AACATATATAACCGAGTATCAACTTAGATGCACAGATGGACATAATTAATCCTTGTACGG
TTTGTACCTACTTGACTCCTCAGTTTAAGTTAAGGAGTCCTTTGTTTACAGCTTGTACCG
TTACATTCAGGAGCATACCGTTATATTCGATGATCTTATGTGTTCACATTAGTATAACTC
AAATCGAATAAACAGAGACATTATAGTACCTAGGATACTGAATATGACTCCAGTTATGAG
ATACAGACAACCAAGTTCTTTATGATTGCTGTACACCACCACCCCACTGGACTGCTTAAG
ACAGCTAAAAGTGTTGGATTTCAATATCCTTCGACATTAAGGTTATTCCACATCGGTTAT
GTTCTAGGCGTAATATATGGATTACTGTTATCACTCGTATTAACAGCGAGAGAAAACTAC
TTCTCAGATGCTAGTATGATCAGTACCATCGTACTGGGAGTAATCATCTCTGAGACAGGA
TTATTTATAAGCTTTTTCTGGGGAGTATATACTACGAGTTGGACTACTGGTTTAGATCTT
GAAGGTCTTTGTTTACCGGATCCAAGTTCTATTGTGCTCTTCATGACCATCATGTTAAGT
GCATTAAGTATAGTGGTATCCAGCGTATATTTGAAAAACCAACATTTATATACAAGCTGT
ACAAATATCTTGATATTCACTTTGGTAGTCTCCTTCCTAATGTTAGTCTGTACGGAATAC
ACGGATCGGATTCTTGTTGGCCTGGCACCTGTTTAGTAACTGGATGAACGCTTTTTACGC
CTGGTATGTATGGATAATACTCGACTCTTCTATAGTTTAACCGCTACTGCTGGGACTGTA
TATTATGTACTTACGGTAGTACTATCAAGCCTCTTCTTCCAAATAGATTTCATGGAAAAC
CTAAAATTCGCATGTTTGATTGACATTTAGCCGCTAATATACAATCATCCAAGATATATT
TATCTATCGCAGGTTCGGTCTAATGTCCCGTTATACTATATAGATCACATGGCTTCTGGT
ACTTTGAGATCATACTAACGGCGAGAAGGGAAGTGTGTTTCAAAGAAAAGGGATGTTTAG
CCGGGAAGTTAGCGTCTAACTTATATAACCGAGTATCAACTTAGATGCACAGATGGACAT
AATTAATCCTTGTACGGTTTGTACCTACTTGACTCCTCAGTTTAAGTTAAGGAGTCCTTT
GTTTACAGCTTGTACCGTTACATTCAGGAGCATACCGTTATATTCGATGATCTTATGTGT
TCACATTAGTATAACTCAAATCGAATAAACAGAGACATTATAGTACCTAGGATACTGAAT
ATGACTCCAGTTATGAGATACAGACAACCAAGTTCTTTATGATTGCTGTACACCACCACC
CCACTGGACAGCTTAAGACAGCTAAAAGTGTTGGATTTCAATATCCTACGACATTAAGGT
TATTCCACATCGGTTATGTTCTAGGCGTAATATATGGATTACTGTTATCACTCGTATTAA
CAGCGAGAGAAAACTACTACTCAGATGCTAGTATGATCAGTACCATCGTACTGGGAGTAA
TCATCTCTGAGACAGGATTATTTATAAGCTTTTTCTGGGGAGTATATACTACGAGTTGGA
CTACTGGTTTAGATCTTGAAGGTCTTTGTTTACCGGATCCAAGTTCTATTGTGTTAGCAG
AGCATAGTTAAGATGATAATTATTGTAGAAATAGAACCAATTGAACACCATGTATTAATA
TAACAAAGATAATCAGGGTAATCTGGGATCCTTCTTGGCATAACGTTGAAACCTAATATA
TGCATAGGTAAGAAGATTAACATAATACTAGCCAAGAATACAACAAACCAAATATTTAAA
TAAGGTGATGAACCTGTATTCACATGGAATAGATTTAAAGTATCTCCGAACATATCTTTA
CTATAGAAGACAAATCCACATATAGTTGCTAAGATAGCTCCCAGAGATAATACAAAATGG
AAATGTGCAACAATATAATATGTATCGTGTAGTGCAATATCCATACCTGCATTACCCATA
ACTACACCTGTAGTACCACCTAGAGTAAATAGAAGAATAAAGCATAAGGCAGCCCATAAA
TCTATTGTTCGTGTAGTATTATGACTAGCCATATAGGTACCTAACCAATTAAAGATTTTA
GTACCTGTAGGAATAGCAATCATAATTGTCATAGCTGAGAAGTAAGCTCGTGTATCTACT
TCTAGACCGACAGTCATCATGTGATGTGCCCATACTAGAGAACCTAGAATAGAAATACAA
CCCTTAGCTAAGATCATAGATTGACCACCGAAGACCGCTCGACATGAATACATAGATAAA
GTTTGAGATACAACACCAAAAGCAGGTAGAATTAGAATATATACTTCTGGATGTCCAAAA
AACCAGAATAGATGTTGATATAAGACACTATCACCAGAATACATAGAATCATAAAATTCT
GTATTTACATGTAAATCTAATAAGATCATAACTAGTCCACCTGTTAAAATAGGTAGTGTA
AATACTAGCATAAGAGCTGTAAAAATAATAGACCAAATATATAAAATATAATTTTTTGCT
CCTGCACAAGATCCCATAAAGACACATGTACCAAGGAAGTTAATAGAACTAAGGATACTA
CTGATACCAAGAACAGCAAGTCCTCCAATTAACCAATCAGTAGCCTCAGGATTTAAAACC
ATCAAGCTAGTACTTAATGGAGGGTACATTGTCCAACCAAGACCACTACCAAATTCAGCA
CAAATACTTTGAGTTACTAACACAGAACCTAATGGTACTAGGAAATAGGAGATCGCGTTA
GTTCTTGGGAAAACGACTTCCGAACCACCAATATAGATTGGTACAAAGAAGTTACCATAT
CCTCCGTACAAAGCCGGCATTAAGAACATAAAGATCATAGCTAGACCATGTATTGTAATT
ATCACATTATAAGTAGATATTGTCTCTGTACAAATGATCCGCGAACCAGAACTGTATAAC
TCAAATCGAATAAACAGAGACATTATAGTACCTAGGATACTGAATATGACTCCAGTTATG
AGATACAGACAACCAAGTTCTTTATGATTGCTGTACACCACCACCCCCACGCGGG
>TgNano_29 968eeb3d-bb74-4ff7-8c45-553b2e6c9529
CTGTTCGGGTGTTCTCGTTTCGCGCATTTTGTGACAGCGCACCACTCTCCTACTTATAAT
GTGATAATTACAATTCATGGTCTAGCTATGATCTTTATGTTCTTAATGCCGGCTTTGTAC
GGAGGATATGGTAACTTCTTTGTACCAATCTATATTGGTGGTTCGGAAGTCGTTTTCCCA
AGAACTAACGCGATCTCCTATTTCCTAGTACCATTAGGTTCTGTGTTAGTAACTCAAAGT
ATTTGTGCTGAATTTGGTAGTGGTCTTGGGTGGACAATGTACCCTCCATTAAGTACTAGC
TTGATGGTTTTAAATCCTGAGGCTACTGATTGGTTAATTGGAGGACTTGCTGTTCTTGGT
ATCAGTAGTATCCTTAGTTCTATTAACTTCCTTGGTACATGTGTCTTTATGGGATCTTGT
GCAGGAGCAAAAAATTATATTTTATATATTTGGTCTATTATTTTTACAGCTCTTATGCTA
GTATTTACACTACCTATTTTAACAGGTGGACTAGTTATGATCTTATTAGATTTACATGTA
AATACAGATTTTTATGATTCTATGTATTCTGGTGATAGTGTCTTATATCAACATCTATTC
TGGTTTTTTGGACATCCAGAAGTATATATTCTAATTCTACCTGCTTTTGGTGTTGTATCT
CAAACTTTATCTATGTATTCATGTCGAGCGGTCTTCGGTGGTCAATCTATGATCTTAGCT
ATGGGTTGTATTTCTATTCTAGGTTCTCTAGTATGGGCACATCACATGATGACTGTCGGT
CTAGAAGTAGATACACGAGCTTACTTCTCAGCTATGACAATTATGATTGCTATTCCTACA
GGTACTAAAATCTTTAATTGGTTAGGTACCTATATGGCTAGTCATAATACTACACGAACA
ATAGATTTATGGGCTGCCTTATGCTTTATTCTTCTATTTACTCTAGGTGGTACTACAGGT
GTAGTTATGGGTAATGCAGGTATGGATATTGCACTACACGATACTTATTATATTGTTGCA
CATTTCCATTTTGTATTATCTCTGGGAGCTATCTTAGCAACTATATGTGGATTTGTCTTC
TATAGTAAAGATATGTTCGGAGATACTTTAAATCTATTCCATGTGAATACAGGTTCATCA
CCTTATTTAAATATTTGGTTTGTTGTATTCTTGGCTAGTATTATGTTAATCTTCTTACCT
ATGCATATATTAGGTTTCAACGTTATGCCAAGAAGGATCCCAGATTACCCTGATTATCTT
TGTTATATTAATACATGGTGTTCAATTGGTTCTATTTCTACAATAATTATCATCTTAACT
ATGCTCTGCTAACACAATAGAACTTGGATCCGGTAAACAAAGACCTTCAAGATCTAAACC
AGTAGTCCAACTCGTAGTATATACTCCCCAGAAAAAGCTTATAAATAATCCTGTCTCAGA
GATGATTACTCCCAGTACGATGGTACTGATCATACTAGCATCTGAGTAGTAGTTTTCTCT
CGCTGTTAATACGAGTGATAACAGTAATCCATATATTACGCCTAGAACATAACCGATGTG
GAATAACCTTAATGTCGTAGGATATTGAAATCCAACACTTTTAGCTGTCTTAAGCAGTCC
AGTGGGGTGGTGGTGTACAGCAATCATAAAGAACTTGGTTGTCTGTATCTCATAACTGGA
GTCATATTCAGTATCCTAGGTACTATAATGTCTCTGTTTATTCGATTTGAGTTATACTAA
TGTGAACACATAAGATCATCGAATATAACGGTATGCTCCTGAATGTAACGGTACAAGCTG
TAAACAAAGGACTCCTTAACTTAAACTGAGGAGTCAAGTAGGACAAACCGTACAAGGATT
AATTATGTCCATCTGTGCATCTAAGTTGATACTCGGTTATATATGTTAGACGCTAACTTC
CCGGCTAAACATCCCTTTTCTTTGAAACACACTTCCCTTCTCGCCGTTAGTATGATCTCA
AAGTACCAGAAGCCATGTGATCTATATAGTATAACGGGACATTAGACCGAACCTGCGATA
GATAAATATATCTTGGATGATTGTATATTAGCGGCTAAATGTCAATCAAACATGCGAATT
TTAGGTTTTCCATGAAATCTATTTGGAAGAAGAGGCTTGATAGTACTACCGTAAGTACAT
AATATACAGTCCCAGCAGTAGCGGTTAAACTATAGAAGAGTCGAGTATTATCCATACATA
CCAGGCGTAAAAAGCGTTCATCCAGTTACTAAACAGGTGCCAGGCCAACAAGAATCCGAT
CCGTGTATTCCGTACAGACTAACATTAGGAAGGAGACTACCAAAGTGAATATCATGATAT
TTGTACAGCTTGTATATAAATGTTGGTTTTTCAAATATACGCTGGATACCACTATACTTA
ATGCACTTAACATGATGGTCATGAAGAGCACAATAGAACTTGGATCCGGTAAACAAAGAC
CTTCAAGATCTAAAACCAGTAGTCCAACTCGTAGTATATACTCCCCAGAAAAAGCTTATA
AATAATCCTGTCTCAGAGATGATTACTCCCAGTACGATGGTACTGATCATACTAGCATCT
GAGTATTAGTTTTCTCTCGCTGTTAATACGAGTGATAACAGTAATCCATATATTACGCCT
AGAACATAACCGATGTGGAATAACCTTAATGTCGTAGGATATTGAAATCCAACACTTTTA
GCTGTCTTAAGCAGTCCAGTGGGGTGGTGGTGTACAGCAATCATAAAGAACTTGGTTGTC
TGTATCTCATAACTGGAGTCATATTCAGTATCCTAGGTACTATAATGTCTCTGTTTATTC
GATTTGAGTTATACAGTTCTGGTTCGCGGATCATTTGTACAGAGACAATATCTACTTATA
ATGTGATAATTACAATACATGGTCTAGCTATGATCTTTATGTTCTTAATGCCGGCTTTGT
ACGGAGGATATGGTAACTTCTTTGTACCAATCTATATTGGTGGTTCGGAAGTCGTTTTCC
CAAGAACTAACGCGATCTCCTATTTCCTAGTACCATTAGTGAACTCATTTGGTCTGATCC
TAAGTACGCAGTGAGCTAAATAGATACAAGGAACTTGACAAGCATTACTAGATTTATATA
AACGACAAAAAGACATCACGATTTTAGATCGGTTGGTACAGAATATCAAACCTAATACTA
ATTAACTGAGTTAAATAATACAGGGTTGAACTGTGTAAATATCATTGTGTTATGGTTCTA
TCGCAAACCATTGAGATTACGAAGTTATGGTTTTGGGCTCGTGAGTGTCTCTCAATAACT
AGCTGAGTGCTTGTACGATAATTATATCAATGCATTACCAATTAAGGTGTGTAGCATTTC
CTATGCTCCTTAACATCACAGCTATCCTATTTAATTGGATTAATCTTCTTACAAGCGGCT
TTTGGTTTGATGGAACTATCACATCCAGATAACTCAATACCAGTCAACCGGTTCGTAACA
CCACTTCATATCGTACCTGAATGGTATTTTCTATCATATTATGCGGTGTTAAAAGTAATT
CCATCCAAAACCGGTGGTTTGTTAGTATTTATGTCATCAACATGTCAATGAAATATCAAT
AACGATGAAACTTATTTGATTAACATAACAACATAGAAGATTAAGCTGCATTACGTTTAA
ACTTTACACTGGATACGTTTTAATGTTAACTTACTACAGACCATGGTAGCGAAGATAATC
TAATATGTAACTCCGTTCATGGAAATCAAAAGAGCTTTCACGCTATCTTTAGTGCCTGTC
GAGTCGCTCAAGGAAGATTTGATCCTGTTTATGAATTAAGGGATGTAAAGGTGCTCAGGG
TCTAACCGTCGGGCCATCTCGATCCTCATATTCAAAGATAATTCTATTTCAAAAAGTTTT
AGATAAACGACATGTGAAGAGTCGGACCAACTTTCACGCACGACGATAATTACCCGACAA
GGATTTTCCTACCTTTGGACCGTCATAATACAGCCGCCGTTTACATGTTACTGCACCGGG
CAGGGATTATATACTATACCTCTACAGTGGTATTAGCAGTATCTAGTGTTGATGTACAAC
AGACGCTCTCCTTGTTCCACTACCTAATCATAATCTATCGTTCCAGATATTAAGGAATGT
ACGCAACATCTAACTACACAACGTTATGCCAAGAAGGATCCCAGATTACCCTGATTATCT
TTGTTATATTAATACATGGTGTTCAATTGGTTCTATTTCTACAATAATTATCATCTTAAC
TATGCTCTGCTAACACAATAGAACTTGGATCCGGTAAACAAAGACCTTCAAGATCTAAAC
CAGTAGTCCAACTCGTAGTATATACTCCCCAGAAAAAGCTTATAAATAATCCTGTCTCAG
AGATGATTACTCCCAGTACGATGGTACTGATCATACTAGCATCTGAGTAGTAGTTTTCTC
TCGCTGTTAATACGAGTGATAACAGTAATCCATATATTACGCCTAGAACATAACCGATGT
GGAATAACCTTAATGTCGTAGGATATTGAAATCCAACACTTTTAGCTGTCTTAAGCAGTC
CAGTGGGGTGGTGGTGTACAGCAATCATAAAGAACTTGGTTGTCTGTATCTCATAACTGG
AGTCATATTCAGTATCCTAGGTACTATAATGTCTCTGTTTATTCGATTTGAGTTATACTA
TTGAACACATAAGATCATCGAATATAACGGTATGCTCCTGAATGTAACGGTACAAGCTGT
AAACAAAGGACTCCTTAACTTAAACTGAGGAGTCAAGTAGGTACAAACCGTACAAGGATT
AATTATGTCCATCAGTGCATCTAAGTTGATACTCGGTTATATATGTTAGACGCTAACTTC
CCGGCTAAACATCCCTTTTCTTTGAAACACACTTCCCTTCTCGCCGTTAGTATGATCTCA
AAGTACCAGAAGCCATGTGATCTATATAGTATAACGGGACATTAGACCGAACCTGCGATA
GATAAATATATCTTGGATGATTGTATATTAGCGGCTAAATGTCAATCAAACATGCGAATT
TTAGGTTTTCCATGAAATCTATTTGGAAGAAGAGGCTTGATAGTACTACCGTAAGTACAT
AATATACAGTCCCAGCAGTAGCGGTTAAACTATAGAAGAGTCGAGTATTATCCATACATA
CCAGGCGTAAAAAGCGTTCATCCAGTTACTAAACAGGTGCCAGGCA
>TgNano_18 5570a5f7-480a-4c6d-a3e4-74e8b0e2893c
TTGGTATTATATTTATATATATGAATACAGCCGCCGTTTACATGTTACTGCACCGGGCAG
GGATTATATACTATACCTCTACAGTGGTATTAGCAGTATCTAGTGTTGATGTACAACAGA
CGCTCTCCTTGTTCCACTACCTAATCATAATCTATCGTTCCAGATATTAAGGAATGTACG
CAACATCTAACTACACAACGTTATGCCAAGAAGGATCCCAGATTACCCTGATTATCTTTG
TTATATTAATACATGGTGTTCAATTGGTTCTATTTCTACAATAATTATCATCTTAACTAT
GCTCTGCTAACACAATAGAACTTGGATCCGGTAAACAAAGACCTTCAAGATCTAAACCAG
TAGTCCAACTCGTAGTATATACTCCCCAGAAAAAGGTAGTTTATATAAACCTAGGAATCC
CATTTTATAATGTGTAACAGGGAGTCTAGCTTCAGTTGTTATCTGATTGGTATTGCATGC
CCTGAGTACGTAAGGAAAAGGAAAGGTTAACCGCTATTTAAACACAACAGTTACCGTAGC
TGTAGATGAATGCTAATTATAGAGTATATCTCCTATGACACTGCATAACATATAAATGCT
CCTTCCGCCATTCGTTGACTGTGTTTACCACGGGGAATTAGAACAGAATATCAAGTTCTT
TGCCTGGAGGTTTGTTACGTTCCGTACAGTTGTAGGTAAAAGGTATGTTAGAGACTTAGA
CTAGCGTTGGAGCACATTGTTTCATTCGATAGTCCACGCTCAATCTTACCATACATAATA
CTTTTATGATCCCAGGCTGGTTAAATAAGTCAAAGTTTAGCCGGGAAGTTAGCGTCTAAC
ATATATAACCGAGTATCAACTTAGATGCACAGATGGACATAATTAATCCTTGTACGGTTT
GTACCTACTTGACTCCTCAGTTTAAGTTAAGGAGTCCTTTGTTTACAGCTTGTACCGTTA
CATTCAGGAGCATACCGTTATATTCGATGATCTTATGTGTTCACATTAGTATAACTCAAA
TCGAATAAACAGAGACATTATAGTACCTAGGATACTGAATATGACTCCAGTTATGAGATA
CAGACAACCAAGTTCTTTATGATTGCTGTACACCACCACCCCACTGGACTGCTTAAGACA
GCTAAAAGTGTTGGATTTCAATATCCTACGACATTAAGGTTATTCCACATCGTTTATGTT
CTAGGCGTAATATATGGATTACTGTTATCACTCGTATTAACAGCGAGAGAAAACTACTAC
TCAGATGCTAGTATGATCAGTACCATCGTACTGGGAGTAATCATCTCTGAGACAGGATTA
TTTATAAGCTTTTTCTGGGGAGTATATACTACGAGTTGGACTACTGGTTTAGATCTTGAA
GGTCTTTGTTTACCGGATCCAAGTTCTATTGTGCTCTTCATGACCATCATGTTAAGTGCA
TTAAGTATAGTGGTATCCAGCGTATATTTGAAAAACCAACATTTATATACAAGCTGTACA
AATATCATGATATTCACTTTGGTAGTCTCCTTCCTAATGTTAGTCTGTACGGAATACACG
GATCGGATTCTTGTTGGCCTGGCACCTGTTTAGTAACTGGATGAACGCTTTTTACGCCTG
GTATGTATGGATAATACTCGACTCTTCTATAGTTTAACCGCTACTGCTGGGACTGTATAT
TATGTACTTACGGTAGTACTATCAAGCCTCTTCTTCCAAATAGATTTCATGGAAAACCTA
AAATTCGCATGTTTGATTGACATTTAGCCGCTAATATACAATCATCCAAGATATATTTAT
CTATCGCAGGTTCGGTCTAATGTCCCGTTATACTATATAGATCACATGGCTTCTGGTACT
TTGAGATCATACTAACGGCGAGAAGGGAAGTGTGTTTCAAAGAAAAGGGATGTTTAGCCG
GGAAGTTAGCGTCTAACATATATAACCGAGTATCAACTTAGATGCACAGATGGACATAAT
TAATCCTTGTACGGTTTGTACCTACTTGACTCCTCAGTTTAAGTTAAGGAGTCCTTTGTT
TACAGCTTGTACCGTTACATTCAGGAGCATACCGTTATATTCGATGATCTTATGTGTTCA
CATTAGTATAACTCAAATCGAATAAACAGAGACATTATAGTACCTAGGATACTGAATATG
ACTCCAGTTATGAGATACAGACAACCAAGTTCTTTATGATTGCTGTACACCACCACCCCA
CTGGACTGCTTAAGACAGCTAAAAGTGTTGGATTTCAATATCCTACCGGTATTCATGTTT
GCTTGGAAGCTGTAGTCATTAACAATGTTGTTTTAGTATAAGCATAGAACCAATCCGGTA
GTAAGGTATAAGATAGTAGCTAATCTACCATATAAGATGTATGTTGCTTGTGGAATAGCA
CTACCTATAATAATCAAGAAGATCATACTATATACCCAAATAATCACCCATCCACTGACT
ACATTTCGAGTCATGAACTGTTGACGAATTAACATTCGTGTATTTAAAGCTCGAATCTCA
GAAAGTAAACCTAAATTAATCAGAGATGACATAAATACTAACAAACCACCGGTTTTGGAT
GGAATTACTTTTAACACCGCATAATATGCTAGAAAATACCATTCAGGTACGATATGAAGT
GGTGTTACGAACCGGTTGACTGGTATTGAGTTATCTGGATGTGATAGTTCCATCAAACCA
AAAGCCGCTTGCGGG
>TgNano_21 6248daa1-ea90-4b18-ae2c-682f8e67b080
CTCTTGTTCAGGTGTTTAACCGTTTTGCATTTCATCATAAAATTCTGTATTTACATGTAA
ATCTAATAAGATCATAACTAGTCCACCTGTTAAAATAGGTAGTGTAAATACTAGCATAAG
AGCTGTAAAAATAATAGACCAAATATATAAAATATAATTTTTTGCTCCTGCACAAGATCC
CATAAAGACACATGTACCAAGGAAGTTAATAGAACTAAGGATACTACTGATACCAAGAAC
AGCAAGTCCTCCAATTAACCAATCAGTAGCCTCAGGATTTAAAACCATCAAGCTAGTACT
TAATGGAGGGTACATTGTCCAACCAAGACCACTACCAAATTCAGCACAAATACTTTGAGT
TACTAACACAGAACCTAATGGTACTAGGAAATAGGAGATCGCGTTAGTTCTTGGGAAAAC
GACTTCCGAACCACCAATATAGATTGGTACAAAGAAGTTACCATATCCTCCGTACAAAGC
CGGCATTAAGAACATAAAGATCATAGCTAGACCATGTATTGTAATTATCACATTATAAGT
AGATATTGTCTCTGTACAAATGATCCGCGAACCAGAACTGTATAACTCAAATCGAATAAA
CAGAGACATTATAGTACCTAGGATACTGAATATGACTCCAGTTATGAGATACAGACAACC
AAGTTCTTTATGATTGCTGTACACCACCACCCCACTGGACTGCTTAAGACAGCTAAAAGT
GTTGGATTTCAATATCCTACCGGTATTCATGTTTGCTTGGAAGCTGTAGTCATTAACAAT
GTTGTTTTAGTATAAGCATAGAACCAATCCTGTAGTAAGGTATAAGATAGTAGCTAATCT
ACCATATAAGATGTATGTTGCTTGTGGAATAGCACTACCTATAATAATCAAGAAGATCAT
ACTATATACCCAAATAATCACCCATCCACTGACTACATTTCGAGTCATGAACTGTTGACG
AATTAACATTCGGGTATTTAAAGCTCGAATCTCAGAAAGTAAACCTAAATTAATCAGAGA
TGACATAAATACTAACAAACCACCGGTTTTGGATGGAATTACTTTTAACACCGCATAATA
TGCTAGAAAATACCATTCAGGTACGATATGAAGTGGTGTTACGAACCGGTTGACTGGTAT
TGAGTTATCTGGATGTGATAGTTCCATCAAACCAAAAGCCGCTTGTAAGAAGATTAATCC
AATTAAATAGGATAGCTGTGATGTTAAGGAGCATAGGAAATGCTACACACCTTAATTGGT
AATGCATTGATATAATTATCGTACAAGCACTCAGCTAGTTATTGAGAGACACTCACGAGC
CCAAAACCATAACTTCGTAATCTCAATGGTTTGCGATAGAACCATAACACAATGATATTT
ACACAGTTCACCCCTGTATTATTTAACTCAGTTAATTAGTATTAGGTTTGATATTCTGTA
CCAACCGATCTAAAATCGTGATGTCTTTTTGTCGTTTATATAAATCTAGTAATGCTTGTC
AAGTTCCTTGTATCTATTTAGCTCACTGCGTACTTAGGATCAGACCAAATGAGTTCACTA
ATGGTACTAGGAAATAGGAGATCGCGTTAGTTCTTGGGAAAACGACTTCCGAACCACCAA
TATAGATTGGTACAAAGAAGTTACCATATCCTCCGTACAAAGCCGGCATTAAGAACATAA
AGATCTTAGCTAGACCATGTATTGTAATTATCACATTATAAGTAGATATTGTCTCTGTAC
AAATGATCCGCGAACCAGAACTGTATAACTCAAATCGAATAAACAGAGACATTATAGTAC
CTAGGATACTGAATATGACTCCAGTTATGAGATACAGACAACCAAGTTCTTTATGATTGC
TGTACACCACCACCCCACTGGACTGCTTAAGACAGCTAAAAGTGTTGGATTTCAATATCC
TACGACATTAAGGTTATTCCACATCGGTTATGTTCTAGGCGTAATATATGGATTACTGTT
ATCACTCGTATTAACAGCGAGAGAAAACTACTACTCAGATGCTAGTATGATCAGTACCAT
CGTACTGGGAGTAATCATCTCTGAGACAGGATTATTTATAAGCTTTTTCTGGGGAGTATA
TACTACGAGTTGGACTACTGGTTTAGATCTTGAAGGTCTTTGTTTACCGGATCCAAGTTC
TATTGTGCTCTTCATGACCATCATGTTAAGTGCATTAAGTATAGTGGTATCCAGCGTATA
TTTGAAAAACCAACATTTATATACAAGCTGTACAAATATCATGATATTCACTTTGGTAGT
CTCCTTCCAAATGTTAGTCTGTACGGAATACACGGATCGGATTCTTGTTGGCCTGGCACC
TGTTTAGTAACTGGATGAACGCTTTTTACGCCTGGTATGTATGGATAATACTCGACTCTT
CTATAGTTTAACCGCTACTGCTGGGACTGTATATTATGTACTTACGGTAGTACTATCACG
CCTCTTCTTCCAAATAGATTTCATGGAAAACCTAAAATTCGCATGTTTGATTGACATTTA
GCCGCTAATATACAATCATCCAAGATATATTTATCTATCGCAGGTTCGGTCTAATGTCCC
GTTATACTATATAGATCACATGGCTTCTGGTACTTTGAGATCATACTAACGGCGAGAAGG
GAAGTGTGTTTCAAAGAAAAGGGATGTTTAGCCGGGAAGTTAGCGTCTAACATATATAAC
CGAGTATCAACTTAGATGCACAGATGGACATAATTAATCCTTGTACGGTTTGTACCTACT
TGACTCCTCAGTTTAAGCAGAACTGTAGTTTATCGGGACTAAAGTCAGCATAATCAATTA
AAAGGTTTGTTCAGCCACTGGTTCACCATCAACTACCTTGTTTCGACTTCGTACCGACTG
TGTTATTGTAGCACATAGATTACCCTTCTAGAAGGGAATTGTTCCCAAACAACCGGATCG
TGTTGGCTAGGTGAACTAATCACGTTTCATAAATACAATCAGTGAAAGCTCTTTTGATTT
CCATGAACGGAGTTACATATTAGATTATCTTCGCTCCCATGGTCTGTAGTAAGTTAACAT
TAAAACGTATCCAGTGTAAAGTTTAAACGTAATGCAGCTTAATCTTCTATGTTGTTATGT
TAATCAAATAAGTTTCATCAGTTATTGATATTTCATTGACATGTTGATGACATAAATACT
AACAAACCACCGGTTTTGGATGGAATTACTTTTAACACCGCATAATATGCTAGAAAATAC
CATTCAGGTACGATATGAAGTGGTGTTACGAACCGGTTGACTGGTAGTGAGTTATCTGGA
TGTGATAGTTCCATCAAACCAAAAGCCGCTTGTAAGAAGATTAATCCAATTAAATAGGAT
AGACATTTAGCATCTGTCATTAACATATGAGGATAAAAGGCAACTTTAAGCGCGGTATCA
ATACCTGCAGGATTGCTAGAACCATTTAAATGTAAATAGAAGATATGTAAAACTATTATA
ATACAACCAATAAAAGGCAAGATAAAATGTAATACAAAGAATCGTTTTAATGTTACATCA
GATACGTAGTAACCTCCAAGTAGCCAAGGTACCAAATATGGTATTGGAGAAAGGAGGTTT
GTAATGACTGTAGCACCCCAGAAACTCATTTGTCCCCATGGTAGTACATATCCGAGGAAG
GCAGTGGCTATAGTAAGTAAATATAAAACTAAACCAGACATCCAAGCGGTAGTTAAATAA
CTATAACTCCAGTTATACAATCCTCGAGTCATGTGAATTAAAATACACAAGAATACAAAA
GAGGCTGTTGTAGCATGCAACATCCTAAATTCCCATCCTGCTGCTACTTCTCTAACTAGA
TGTTGAACGCTAGCAAATGCACAAGATGCTTCAGAAGTATATCTAAACGCTAGAGTGATA
CCTGTAATTATTTGGAGTACAAAGGTCATTGCAACTAAGAAACCAAAATTATAAGATGAA
TTTAGATTTAGAGCACACCGATAAAAGACAAGGTGTGCCCGGAATAGACTCATAGATAGA
CTGAGTGTTCTCGAAACCATGCTAACACAATAGAACTTGGATCCGGTAAACAAAGACCTT
CAAGATCTAAACCAGTAGTCCAACTCGTAGTATATACTCCCCAGAAAAAGCTTATAAATA
ATCCTGTCTCAGAGATGATTACTCCCAGTACGATGGTACTGATCATACTAGCATCTGAGT
AGTAGTTTTCTCTCGCTGTTAATACGAGTGATAACAGTAATCCATATATTACGCCTAGAA
CATAACCGATGTGGAATAACCTTAATGTCGTAGGATATTGAAATCCAACACTTTTAGCAG
TCTTAAGCAGTCCAGTGGGGTGGTGGTGTACAGCAATCATAAAGAACTTGGTTGTCTGTA
TCTCATAACTGGAGTCATATTCAGTATCCTAGGTACTATAATGTCTCTGTTTATTCGATT
TGAGTTATACTAATGTGAACACATAAGATCATCGAATATAACGGTATGCTCCTGAATGTA
ACGGTACAAGCTGTAAACAAAGGACTCCTTAACTTAAACTGAGGAGTCAAGTAGGTACAA
ACCGTACAAGGATTAATTATGTCCATCTGTGCATCTAAGTTGATACTCGGTTATATATGT
TAGACGCTAACTTCCCGGCTAAACTTTGACTTATTAAACCAGCCTGGGATCATAAAAGTA
TTATGTATGGTAAGATTGAGCGTGGACTATCGAATGAAACAATGTGCTCCAACGCTAGTC
TAAGTCTCTAACATACCTTTTACCTACAACTGTACGGAACGTAACAAACCTCCAGGCAAA
GAACTTGATATTCTGTTCTAATTCCCCGTGGTAAACACAGTCAACGAATGGCGGAAGGAG
CATTTATATGTTATGCAGTGTCATAGGAGATATACTCTATAATTAGCATTCATCTACAGC
TACGGTAACTGTTGTGTTTAAATAGCGGTTAACCTTTCCTTTTCCTTACGTACTCAGGGC
ATGCAATACCAATCAGATAACAACTGAAGCTAGACTCCCTGTTACACATTATAAAATGGG
ATTCCTAGGTTTATATAAACTACCTTTTTCTGGGGAGTATATACTACGAGTTGGACTACT
GGTTTAGATCTTGAAGGTCTTTGTTTACCGGATCCAAGTTCTATTGTGCTCTTCATGACC
ATCATGTAAAGTGCATTAAGTATAGTGGTATCCAGCGTATATTTGAAAAACCAACATTTA
TATACAAGCTGTACAAATATCATGATATTCACTTTGGTAGTCTCCTTCCTAATGTTAGTC
TGTACGGAATACACGGATCGGATTCTTGTTGGCCTGGCACCTGTTTAGTAACTGGATGAA
CGCTTTTTACGCCTGGTATGTATGGATAATACTCGACTCTTCTATAGTTTAACCGCTACT
GCTGGGACTGTATATTATGTACTTACGGTAGTACTATCAAGCCTCTTCTTCCAAATAGAT
TTCATGGAAAACCTAAAATTCGCATGTTTGATTGACATTTAGCCGCTAATATACAATCAT
CCAAG
>TgNano_26 7876e473-7148-414d-8ff1-e6fb270b1582
ATCTCGTTTTCAGGTAGCTGATGGTTAATTGGAGGACTTGCTGTTCTTGGTATCAGTAGT
ATCCTTAGTTCTATTAACTTCCTTGGTACATGTGTCTTTATGGGATCTTGTGCAGGAGCA
AAAAATTATATTTTATATATTTGGTCTATTATTTTTACAGCTCTTATGCTAGTATTTACA
CTACCTATTTTAACAGGTGGACTAGTTATGATCTTATTAGATTTACATGTAAATACAGAA
TTTTATGATTCTATGTATTCTGGTGATAGTGTCTTATATCAACATCTATTCTGGTTTTTT
GGACATCCAGAAGTATATATTCTAATTCTACCTGCTTTTGGTGTTGTATCTCAAACTTTA
TCTATGTATTCATGTCGAGCGGTCTTCGGTGGTCAATCTATGATCTTAGCTATGGGTTGT
ATTTCTATTCTAGGTTCTCTAGTATGGGCACATCACATGATGACTGTCGGTCTAGAAGTA
GATACACGAGCTTACTTCTCAGCTATGACAATTATGATTGCTATTCCTACAGGTACTAAA
ATCTTTAATTGGTTAGGTACCTATATGGCTAGTCATAATACTACACGAACAATAGATTTA
TGGGCTGCCTTATGCTTTATTCTTCTATTTACTCTAGGTGGTACTACAGGTGTAGTTATG
GGTAATGCAGGTATGGATATTGCACTACACGATACATATTATATTGTTGCACATTTCCAT
TTTGTATTATCTCTGGGAGCTATCTTAGCAACTATATGTGGATTTGTCTTCTATAGTAAA
GATATGTTCGGAGATACTTTAAATCTATTCCATGTGAATACAGGTTCATCACCTTATTTA
AATATTTGGTTTGTTGTATTCTTGGCTAGTATTATGTTAATCTTCTTACCTATGCATATA
TTAGGTTTCAACGTTATGCCAAGAAGGATCCCAGATTACCCTGATTATCTTTGTTATATT
AATACATGGTGTTCAATTGGTTCTATTTCTACAATAATTATCATCTTAACTATGCTCTGC
TAACACAATAGAACTTGGATCCGGTAAACAAAGACCTTCAAGATCTAAACCAGTAGTCCA
ACTCGTAGTATATACTCCCCAGAAAAAGGTAGTTTATATAAACCTAGGAATCCCATTTTA
TAATGTGTAACAGGGAGTCTAGCTTCAGTTGTTATCTGATTGTATTGCATGCCTGGTGAC
TTATATTATGATTCTTATTAATGGGAGCACAGTTCCCTGGGTATCCAATCCAGTGCTCTG
CCTTGGGCATTGAAACTAACCCACAGTTCAACCCTGTATTATTTAACTCAGTTAATTAGT
ATTAGGTTTGATATTCTGTACCAACCGATCTAAAATCGTGATGTCTTTTTGTTACGTGAC
GAGCGGTGTGTTTAAGACTAGTTTACATGCGCTCATTTTAATATGTAGTTTAATTGGAAG
CTGGAAGACGGAATCGTTATTAAGCGCCAGGTAGTCCTGGACACTGAATCCATGAGCGTG
AACATTGTAGTTCTGCTGTATATATTTATACAATTTTAAATGGTAGATAGGGAACAAACT
GTCTCCAGACGTTCTTAACCCAGCTCACGTATTACATCTGACGGTGAACTATCGTTCCTA
ACTGAATCTTGTTCAATAACAAGGGAGTAATGAGCCGACATGGAGGTGCTGATACAATCC
GAGGATTAGAACTCCCAATATTATCTGACCTGTTATCCCCGGCGTACCTTACGACCGTTA
TATAATTTAGAGATAGAATGTAACGTGGATCATTATCCACACTGCTTCGACGAAATGTAG
ATATAAGATTGTAAATGGTTCTGAGAAGATTTTACATAATGTACCTTTGCTTTTACTCAA
AGTTATGCAGTTTACTGGTAAATATGTAACTAGAGAGCTATACATACCCTGATTAAAGAA
ACCCAAGATAGCACCGACAATAACATGACTGAAATGTATACCAGTAAGTATAAATAGACC
ATTACCAAATCCATTATCGTTAATATAAATAGATAGACCTATGTATTCCGTACAGACTAA
CATTAGGAAGGAGACTACCAAAGTGAATATCATGATATTTGTACAGCTTGTATATAAATG
TTGGTTTTTCAAATATACGCTGGATACCACTATACTTAATGCACTTAACATGATGGTCAT
GAAGAGCACAATAGAACTTGGATCCGGTAAACAAAGACCTTCAAGATCTAAACCAGTAGT
CCAACTCGTAGTATATACTCCCCAGAAAAAGCTTATAAATAATCCTGTCTCAGAGATGAT
TACTCCCAGTACGATGGTACTGATCATACTAGCATCTGAGTAGTAGTTTTCTCTCGCTGT
TAATACGAGTGATAACAGAAATCCATATATTACGCCTAGAACATAACCGATGTGGAATAA
CCTTAATGTCGTAGGATATTGAAATCCAACACTTTTAGCTGTCTTAAGCAGTCCAGTGGG
GTGGTGGTGTACAGCAATCATAAAGAACTTGGTTGTCTGTATCTCATAACTGGAGTCATA
TTCAGTATCCTAGGTACTATAATGTCTCTGTTTATTCGATTTGAGTTATACAGTTCTGGT
TCGCGGATCATTTGTACAGAGACAATATCTACTTATAATGTGATAATTACAATACATGGT
CTAGCTATGATCTTTATGTTCTTAATGCCGGCTTTGTACGGAGGATATGGTAACTTCTTT
GTACCAATCTATATTGGTGGTTCGGAAGTCGTTTTCCCAAGAACTAACGCGATCTCCTAT
TTCCTAGTACCATTAGTGAACTCATTTGGTCTGATCCTAAGTACGCAGTGAGCTAAATAG
ATACAAGGAACTTGACAAGCATTACTAGATTTATATAAACGACAAAAAGACATCACGATT
TTAGATCGGTTGGTACAGAATATCAAACCTAATACTAATTAACTGAGTTAAATAATACAG
GGTTGAACTGTGGGTTAGTTTCAATGCCCAAGGCAGAGCACTGGATTGGATACACAGGGA
ACTGTGCTCCCATTAATAAGAATCATAATATAAGTCACCAGGCATGCAATACCAATCAGA
TAACAACTGAAGCTAGACTCCCTGTTACACATTATAAAATGGGATTCATAGGTTTATATA
AACTACCTTTTTCTGGGGAGTATATACTACGAGTTGGACTACTGGTTTAGATCTTGAAGG
TCTTTGTTTACCGGATCCAAGTTCTATTGTGCTCTTCATGACCATCATGTTAAGTGCATT
AAGTATAGTGGTATCCAGCGTATATTTGAAAAACCAACATTTATATACAAGCTGTACAAA
TATCATGATATTCACTTTGGTAGTCTCCTTCCTAATGTTAGTCTGTACGGAATACTTAGG
TCTATCTATTTATATTAACGATAATGGATTTGGTAATGGTCTATTTATACTTACTGGTAT
ACATTTCAGTCATGTTATTGTCGGTGCTATCTTGGGTTTCTTTAATCAGGGTATGTATAG
CTCTCTAGTTACATATTTACCAGTAAACTGCATAACTTTGAGTAAATGCAAAGGTACATT
ATGTAAAATCTTCTCAGAACCATTTACAATCTTATATCTACATTTCGTCGAAGCAGTGTG
GATAATGATCCACGTTACATTCTATCTCTAAATTATATAACGGTCGTAAGGTACGCCGGG
GATAACAGGGCAGATAATATTGGGAGTTCTAATCCTCGGATTGTATCAGCACCTCCATGT
CGGCTCATTACTCCCTTGTTATTGAACAAGATTCAGTTAGGAACGATAGTTCACCGTCAG
ATGTAATACGTGAGCTGGGTTAAGAACGTCTGGAGACAGTTTGTTCCCTATCTACCATTT
AAAATTGTATAAATATATACAGCAGAACTACAATGTTCACGCTCATGGATTCAGTGTCCA
GGACTACCTGGCGCTTAATAACGATTCCGTCTTCCAGCTTCCAATTAAACTACATATTAA
AATGAGCGCATGTAAACTAGTCTTAAACACACCGCTCGTCACGTAACAAAAAGACATCAC
GATTTTAGATCGGTTGGTACAGAATATCAAACCTAATACTAATTAACTGAGTTAAATAAT
ACAGGGTTGAACTGTGTAAATATCATTGTGTTATGGTTCTATCGCATTGAGATTACGAAG
TTATGGTTTTGGGCTCGTGAGTGTCTCTCAATAACTAGCTGAGTGCTTGTACGATAATTA
TATCAATGCATTACCAATTAAGGTGTGTAGCATTTCCTATGCTCCTTAACATCACAGCTA
TCCTATTTAATTGGATTAATCTTCTTACAAGCGGCTTTTGGTTTGATGGAACTATCACAT
CCAGATAACTCAATACCAGTCAACCGGTTCGTAACACCACTTCATATCGTACCTGAATGG
TATTTTCTAGCATATTATGCGGTGTTAAAAGTAATTCAATCCAAAACCGGTGGTTTGTTA
GTATTTATGTCATCAACATGTCAATGAAATATCAATAACGATGAAACTTATTTGATTAAC
ATAACAACATAGAAGATTAAGCTGCATTACGTTTAAACTTTACACTGGATACGTTTTAAT
GTTAACTTACTACAGACCATGGGAGCGAAGATAATCTAATATGTAACTCCGTTCATGGAA
ATCAAAAGAGCTTTCACGCTATCTTTAGTGCCTGTCGAGTCGCTCAAGGAAGATTTGATC
CTGTTTATGAATTAAGGGATGTAAAGGTGCTCAGGGTCTAACCGTCGGGCCATCTCGATC
CTCATATTCAAAGATAATTCTATTTCAAAAAGTTTTAGATAAACGACATGTGAAGAGTCG
GACCAACTTTCACGCACGACGATAATTACCCGACAAGGATTTTCCTACCTTTGGACCGTC
ATAATACAGCCGCCGTTTACATGTTACTGCACCGGGCAGGGATTATATACTATACCTCTA
CAGTGGTATTAGCAGTATCTAGTGTTGATGTACAACAGACGCTCTCCTTGTTCCACTACC
TAATCATAATCTATCGTTCCAGATATTAAGGAATGTACGCAACATCTAACTACACAACGT
TATGCCAAGAAGGATCCCAGATTACCCTGATTATCTTTGTTATATTAATACATGGTGTTC
AATTGGTTCTATTTCTACAATAATTATCATCTTAACTATGCTCTGCTAACACAATAGAAC
TTGGATCCGGTAAACAAAGACCTTCAAGATCTAAACCAGTAGTCCAACTCGTAGTATATA
CTCCCCAGAAAAAGGTAGTTTATATAAACCTAGGAATCCCATTTTATAATGTGTAACAGG
GAGTCTAGCTTCAGTTGTTATCTGATTGGTATTGCATGCCTGGTGACTTATATTATGATT
CTTATTAATGGGAGCACAGTTCCCTGGGTATCCAATCCAGTGCTCTGCCTTGGGCATTGA
AACTAACCCACAGTTCAACCCTGTATTATTTAACTCAGTTAATTAGTATTAGGTTTGATA
TTCTGTACCAACCGATCTAAAATCGTGATGTCTTTTTGTTACGTGACGAGCGGTGTGTTT
AAGACTAGTTTACATGCGCTCATTTTAATATGTAGTTTAATTGGAAGCTGGAAGACGGAA
TCGTTATTAAGCGCCAGGTAGTCCTGGACACTGAATCCATGAGCGTGAACATTGTAGTTC
TGCTGTATATATTTATACAATTTTAAATGGTAGATAGGGAACAAACTGTCTCCAGACGTT
CTTAACCCAGCTCACGTATTACATCTGACGGTGAACTATCGTTCCTAACTGAATCTTGTT
CAATAACAAGGGAGTAATGAGCCGACATGGAGGTGCTGATACAATCCGAGGATTAGAACT
CCCAATATTATCTGACCTGTTATCCCCGGCGTACCTTACGACCGTTATATAATTTAGAGA
TAGAATGTAACGTGGATCATTATCCACACTGCTTCGACGAAATGTAGATATAAGATTGTA
AATGGTTCTGAGAAGATTTTACATAATGTACCTTTGCATTTACTCAAAGTTATGCAGTTT
ACTGGTAAATATGTAACTAGAGAGCTATACATACCCTGATTAAAGAAACCCAAGATAGCA
CCGACAATAACATGACTGAAATGTATACCAGTAAGTATAAATAGACCATTACCAAATCCA
TTATCGTTAATATAAATAGATAGACCAAAGTATTCCGTACAGACTAACATTAGGAAGGAG
ACTACCAAAGTGAATATCATGATATTTGTACAGCTTGTATATAAATGTTGGTTTTTCAAA
TATACGCTGGATACCACTATACTTAATGCACTTAACATGATGGTCATGAAGAGCACAATA
GAACTTGGATCCGGTAAACAAAGACCTTCAAGATCTAAACCAGTAGTCCAACTCGTAGTA
TATACTCCCCAGAAAAAGCTTATAAATAATCCTGTCTCAGAGATGATTACTCCCAGTACG
ATGGTACTGATCATACTAGCATCTGAGTAGTAGTTTTCTCTCGCTGTTAATACGAGTGAT
AACAGTAATCCATATATTACGCCTAGAACATAACAGATGTGGAATAACCTTAATGTCGTA
GGATATTGAAATCCAACACTTTTAGCTGTCTTAAGCAGTCCAGTGGGGTGGTGGTGTACA
GCAATCATAAAGAACTTGGTTGTCTGTATCTCATAACTGGAGTCATATTCAGTATCCTAG
GTACTATAATGTCTCTGTTTATTCGATTTGAGTTATACAGTTCTGGTTCGCGGATCATTT
GTACAGAGACAATATCTACTTATAATGTGATAATTACAATACATGGTCTAGCTATGATCT
TTATGTTCTTAATGCCGGCTTTGTACGGAGGATATGGTAACTTCTTTGTACAAATCTATA
TTGGTGGTTCGGAAGTCGTTTTCCCAAGAACTAACGCGATCTCCTATTTCCTAGTACCAT
TAGGTTCTGTGTTAGTAACTCAAAGTATTTGTGCTGAATTTGGTAGTGGTCTTGGTTGGA
CAATGTACCCTCCATTAAGTACTAGCTTGATGGTTTTAAATCCTGAGGCTACTGATTGGT
TAATTGGAGGACTTGCTGTTCTTGGTATCAGTAGTATCCTTAGTTCTATTAACTTCCTTG
GTACATGTGTCTTTATGGGATCTTGTGCAGGAGCAAAAAATTATATTTTATATATTTGGT
CTATTATTTTTACAGCTCTTATGCTAGTATTTACACTACCTATTTTAACAGGTGGACTAG
TTATGATCTTATTAGATTTACATGTAAATACAGAATTTTATGATTCTATGTATTCTGGTG
ATAGTGTCTTATATCAACATCTATTCTGGTTTTTTGGACATCCAGAAGTATATATTCTAA
TTCTACCTGCTTTTGGTGTTGTATCTCAAACTTTATCTATGTATTCATGTCGAGCGGTCT
TCGGTGGTCAATCTATGATCTTAGCTATGGGTTGTATTTCTATTCTAGGTTCTCTAGTAT
GGGCACATCACATGATGACTGTCGGTCTAGAAGTAGATACACGAGCTTACTTCTCAGCTA
TGACAATTATGATTGCTATTCCTACAGGTACTAAAATCTTTAATTGGTTAGGTACCTATA
TGGCTAGTCATAATACTACACGAACAATAGATTTATGGGCTGCCTTATGCTTTATTCTTC
TATTTACTCTAGGTGGTACTACAGGTGTAGTTATGGGTAATGCAGGTATGGATATTGCAC
TACACGATACATATTATATTGTTGCACATTTCCATTTTGTATTATCTCTGGGAGCTATCT
TAGCAACTATATGTGGATTTGTCTTCTATAGTAAAGATATGTTCGGAGATACTTTAAATC
TATTCCATGTGAATACAGGTTCATCACCTTATTTAAATATTTGGTTTGTTGTATTCTTGG
CTAGTATTATGTTAATCTTCTTACCTATGCATATATTAGGTTTCAACGTTATGCCTAGAA
GGATCCCAGGTG
>TgNano_2 08029a7a-3b57-4343-9250-b2e4475f00a2
TTTTTTTTTTTTTTTTTTCGGTATTGCCTCGATCGGTTATGTTCTAGGCGTAATATATGG
ATTACTGTTATCACTCGTATTAACAGCGAGAGAAAACTACTACTCAGATGCTAGTATGAT
CAGTACCATCGTACTGGGAGTAATCATCTCTGAGACAGGATTATTTATAAGCTTTTTCTG
GGGAGTATATACTACGAGTTGGACTACTGGTTTAGATCTTGAAGGTCTTTGTTTACCGGA
TCCAAGTTCTATTGTGTTAGCATGGTTTCGAGAACACTCAGTCTATCTATGAGTCTATTC
CGGGCACACCTTGTCTTTTATCGGTGTGCTCTAAATCTAAATTCATCTTATAATTTTGGT
TTCTTAGTTGCAATGACCTTTGTACTCCAAATAATTACAGGTATCACTCTAGCGTTTAGA
TATACTTCTGAAGCATCTTGTGCATTTGCTAGCGTTCAACATCTAGTTAGAGAAGTAGCA
GCAGGATGGGAATTTAGGATGTTGCATGCTACAACAGCCTCTTTTGTATTCTTGTGTATT
TTAATTCACATGACTCGAGGATTGTATAACTGGAGTTATAGTTATTTAACTACCGCTTGG
ATGTCTGGTTTAGTTTTATATTTACTTACTATAGCCACTGCCTTCCTCGGATATGTACTA
CCATGGGGACAAATGAGTTTCTGGGGTGCTACAGTCATTACAAACCTCCTTTCTCCAATA
CCATATTTGGTACCTTGGCTACTTGGAGGTTACTACGTATCTGATGTAACATTAAAACGA
TTCTTTGTATTACATTTTATCTTGCCTTTTATTGGTTGTATTATAATAGTTTTACATATC
TTCTATTTACATTTAAATGGTTCTAGCAATCCTGCAGGTATTGATACCGCGCTTAAAGTT
GCATTTTATCCTCATATGTTAATGACAGATGCTAAATGTCTATCCTATTTAATTGGATTA
ATCTTCTTACAAGCGGCTTTTGGTTTGATGGAACTATCACATCCAGATAACTCAATACCA
GTCAACCGGTTCGTAACACCACTTCATATCGTACCTGAATGGTATTTTCTAGCATTATGC
GGTGTTAAAAGTAATTCCATCCAAAACCGGTGGTTTGTTAGTATTTATGTCATCAACATG
TCAATGAAATATCAATAACGATGAAACTTATTTGATTAACATAACAACATAGAAGATTAA
GCTGCATTACGTTTAAACTTTACACTGGATACGTTTTAATGTTAACTTACTACAGACCAT
GGGAGCGAAGATAATCTAATATGTAACTCCGTTCATGGAAATCAAAAGAGCTTTCACGCT
ATCTTTAGTGCCTGTCGAGTCGCTCAAGGAAGATTTGATCCTGTTTATGAATTAAGGGAT
GTAAAGGTGCTCAGGGTCTAACCGTCGGGCATCTCGATCCTCATATTCAAAGATAATTCT
ATTTCAAAAAGTTTTAGATAAACGACATGTGAAGAGTCGGACCAACTTTCACGCACGACG
ATAATTACCCGACAAGGATTTTCCTACCTTTGGACCGTCATAATACAGCCGCCGTTTACA
TGTTACTGCACCGGGCAGGGATTATATACTATACCTCTACAGTGGTATTAGCAGTATCTA
GTGTTGATGTACAACAGACGCTCTCCTTGTTCCACTACCTAATCATAATCTATCGTTCCA
GATATTAAGGAATGTACGCAACATCTAACTACACAACGTTATGCCAAGAAGGATCCCAGA
TTACCCTGATTATCTTTGTTATATTAATACATGGTGTTCAATTGGTTCTATTTCTACAAT
AATTATCATCTTAACTATGCTCTGCTAACACAATAGAACTTGGATCCGGTAAACAAAGAC
CTTCAAGATCTAAACCAGTAGTCCAACTCGTAGTATATACTCCCCAGAAAAAGCTTATAA
ATAATCCTGTCTCAGAGATGATTACTCCCAGTACGATGGTACTGATCATACTAGCATCTG
AGTAGTAGTTTTCTCTCGCTGTTAATACGAGTGATAACAGTAATCCATATATTACGCCTA
GAACATAACCGATGTGGAATAACCTTAATGTCGTAGGATATTGAAATCCAACACTTTTAG
CTGTCTTAAGCAGTCCAGTGGGGTGGTGGTGTACAGCAATCATAAAGAACTTGGTTGTCT
GTATCTCATAACTGGAGTCATATTCAGTATCCTAGGTACTATAATGTCTCTGTTTATTCG
ATTTGAGTTATACTATTG
>TgNano_28 9150e675-890e-40ab-b24d-db9db35a7a20
ATCGCTTGATATTCAACCGATCTAAAATCGTGATTTCTTTTTGTTACGTGACGAGCGGTG
TGTTTAAGACTAGTTTACATGCGCTCATTTTAATATGTAGTTTAATTGGAAGCTGGAAGA
CGGAATCGTTATTAAGCGCCAGGTAGTCCTGGACACTGAATCCATGAGCGTGAACATTGT
AGTTCTGCTGTATATATTTATACAATTTTAAATGGTAGATAGGGAACAAACTGTCTCCAG
ACGTTCTTAACCCAGCTCACGTATTACATCTGACGGTGAACTATCGTTCCTAACTGAATC
TTGTTCAATAACAAGGGAGTAATGAGCCGACATGGAGGTGCTGATACAATCCGAGGATTA
GAACTCCCAATATTATCTGACCTGTTATCCCCTGGCGTACCTTACGACCGTTATATAATT
TAGAGATAGAATGTAACGTGGATCATTATCCACACTGCTTCGACGAAATGTAGATATAAG
ATTGTAAATGGTTCTGAGATTTTACATAATGTACCTTTGCATTTACTCAAAGTTATGCAG
TTTACTGGTAAATATGTAACTAGAGAGCTATACATACCCTGATTAAAGAAACCCAAGATA
GCACCGACAATACATGACTGAAATGTATACCAGTAAGTATAAATAGACCATTACCAAATC
CATTATCGTTAATATAAATAGATAGACCTAAGTATTCCTTACAGACTAACATTAGGAAGG
AGACTACCAAAGTGAATATCATGATATTTGTACAGCTTGTATATAAATGTTGGTTTTTCA
AATATACGCTGGATACCACTATACTTAATGCACTTAACATGATGGTCATGAAGAGCACAA
TAGAACTTGGATCCGGTAAACAAAGACCTTCAAGATCTAAACCAGTAGTCCAACTCGTAG
TATATACTCCACAGAAAAAGCTTATAAATAATCCTGTCTCAGAGATGATTACTCCCAGTA
CGATGGTACTGATCATACTAGCATCTGAGTAGTAGTTTTCTCTCGCTGTTAATACGAGTG
ATAACAGTAATCCATATATTACGCCTAGAACATAACCGATGTGGAATAACCTTAATGTCG
TAGGATATTGAAATCCAACACTTTTAGCTGTCTTAAGCAGTCCAGTGGGGTGGTGGTGTA
CAGCAATCATAAAGAACTTGGTTGTCTGTATCTCATAACTGGAGTCATATTCAGTATCCT
AGGTACTATAATGTCTCTGTTTATTCGATTTGAGTTATACTAATGTGAACACATAAGATC
ATCGAATATAACGGTATGCTCCTGAATGTAACGGTACAAGCTGTAAACAAAGGACTCCTT
AACTTAAACTGAGGAGTCAAGTAGGTACAAACCGTACAAGGATTAATTATGTCCATCTGT
GCATCTAAGTTGATACTCGGTTATATATGTTAGACGCTAACTTCCCGGCTAAACATCCCT
TTTCTTTGAAACACACTTCCCTTCTCGCCGTTAGTATGATCTCAAAGTACCAGAAGCCAT
GTGATCTATATAGTATAACGGGACATTAGACCGAACCTGCGATAGATAAATATATCTTGG
ATGATTGTATATTAGCGGCTAAATGTCAATCAAACATGCGAATTTTAGGTTTTCCATGAA
ATCTATTTGGAAGAAGAGGCTTGATAGTACTACCGTAAGTACATAATATACAGTCCCAGC
AGTAGCGGTTAAACTATAGAAGAGTCGAGTATTATCCATACATACCAGGCGTAAAAAGCG
TTCATCCAGTTACTAAACAGGTGCCAGGCCAACAAGAATCCGATCCGTGTATTCCGTACA
GACTAACATTAGGAAGGAGACTACCAAAGTGAATATCATGATATTTGTACAGCTTGTATA
TAAATGTTGGTTTTTCAAATATACGCTGGATACCACTATACTTAATGCACTTAACATGAT
GGTCATGAAGAGCACAATAGAACTTGGATCCGGTAAACAAAGACCTTCAAGATCTAAACC
AGTAGTCCAACTCGTAGTATATACTCCCCAGAAAAAGGTAGTTTATATAAACCTAGGAAT
CCCATTTTATAATGTGTAACAGGGAGTCTAGCTTCAGTTGTTATCTGATTGGTATTGCAT
GCCCTGAGTACGTAAGGAAAAGGAAAGGTTAACCGCTATTTAAACACAACAGTTACCGTA
GCTGTAGATGAATGCTAATTATAGAGTATATCTCCTATGACACTGCATAACATATAAATG
CTCCTTCCGCCATTCGTTGACTGTGTTTACCACGGGGAATTAGAACAGAATATCAAGTTC
TTTGCCTGGAGGTTTGTTACGTTCCGGACAGTTGTAGGTAAAAGGTATGTTAGAGACTTA
GACTAGCGTTGGAGCACATTGTTTCATTCGATAGTCCACGCTCAATCTTACCATACATAA
TACTTTTATGATCCCAGGCTGGTTTAATAAGTCAAAGTTTAGCCGGGAAGTTAGCGTCTA
ACATATATAACCGAGTATCAACTTAGATGCACAGATGGACATAATTAATCCTTGTACGGT
TTGTACCTACTTGACTCCTCAGTTTAAGCAGAACTGTAGTTTATCGGGACTAAAGTCAGC
ATAATCAATTAAAAGGTTTGTTCAGCCACTGGTTCACCATCAACTACCTTGTTTCGACTT
CGTACCGACTGTGTTATTGTAGCACATAGATTACCCTTCTAGAAGGGAATTGTTCCCAAA
CAACCGGATCGTGTTGGCTAGGTGAACTAATCACGTTTCATAAATACAATCAGTGAAAGC
TCTTTTGATTTCCATGAACGGAGTTACATATTAGATTATCTTCGCTCCCATGGTCTGTAG
TAAGTTAACATTAAAACGTATCCAGTGTAAAGTTTAAACGTAATGCAGCTTAATCTTCTA
TGTTGTTATGTTAATCAAATAAGTTTCATCGTTATTGATATTTCATTGACATGTTGATGA
CATAAATACTAACAAACCACCGGTTTTGGATGGAATTACTTTTAACACCGCATAATATGC
TAGAAAATACCATTCAGGTACGATATGAAGTGGTGTTACGAACCGGTTGACTGGTATTGA
GTTATCTGGATGTGATAGTTCCATCAAACCAAAAGCCGCTTGTAAGAAGATTAATCCAAT
TAAATAGGATAGCTGTGATGTTAAGGAGCATAGGAAATGCTACACACCTTAATTGGTAAT
GCATTGATATAATTATCGTACAAGCACTCAGCTAGTTATTGAGAGACACTCACGAGCCCA
AAACCATAACTTCGTAATCTCAATGGTTTGCGATAGAACCATAACACAATGATATTTACA
CAGTTCAACCCTGTATTATTTAACTCAGTTAATTAGTATTAGGTTTGATATTCTGTTCCA
ACCGATCTAAAATCGTGATGTCTTTTTGTTACGTGACGAGCGGTGTGTTTAAGACTAGTT
TACATGCGCTCATTTTAATATGTAGTTTAATTGGAAGCTGGAAGACGGAATCGTTATTAA
GCGCCAGGTAGTCCTGGACACTGAATCCATGAGCGTGAACATTGTAGTTCTGCTGTATAT
ATTTATACAATTTTAAATGGTAGATAGGGAACAAACTGTCTCCAGACGTTCTTAACCCAG
CTCACGTATTACATCTGACGGTGAACTATCGTTCCTAACTGAATCTTGTTCAATAACAAG
GGAGTAATGAGCCGACATGGAGGTGCTGATACAATCCGAGGATTAGAACTCCCAATATTA
TCTGACCTGTTATCCCCGGCGTACCTTACGACCGTTATATAATTTAGAGATAGAATGTAA
CGTGGATCATTATCCACACTGCTTCGACGAAATGTAGATATAAGATTGTAAATGGTTCTG
AGAAGATTTTACATAATGTACCTTTGCATTTACTCAAAGTTATGCAGTTTACTGGTAAAT
ATGTAACTAGAGAGCTATACATACCCTGATTAAAGAAACCCAAGATAGCACCGACAATAA
CATGACTGAAATGTATACCAGTAAGTATAAATAGACCATTACCAAATCCATTATCGTTAA
TATAAATAGATAGACCTAAGTATTCCGTACAGACTAACATTAGGAAGGAGACTACCAAAG
TGAATATCATGATATTTGTACAGCTTGTATATAAATGTTGGTTTTTCAAATATACGCTGG
ATACCACTATACTTAATGCACTTAACATGATGGTCATGAAGAGCACAATAGAACTTGGAT
CCGGTAAACAAAGACCTTCAAGATCTAAACCAGTAGTCCAACTCGTAGTATATACTCCCC
AGAAAAAGGTAGTTTATATAAACCTAGGAATCCCATTTTATAATGTGTAACAGGGAGTCT
AGCTTCAGTTGTTATCTGATTGGTATTGCATGCCCTGAGTACGTAAGGAAAAGGAAAGGT
TAACCGCTATTTAAACACAACAGTTACCGTAGCTGTAGATGAATGCTAATTATAGAGTAT
ATCTCCTATGACACTGCATAACATATAAATGCTCCTTCCGCCATTCGTTGACTGTGTTTA
CCACGGGGAATTAGAACAGAATATCAAGTTCTTTGCCTGGAGGTTTGTTACGTTCCGTAC
AGTTGTAGGTAAAAGGTATGTTAGAGACTTAGACTAGCGTTGGAGCACATTGTTTCATTC
GATAGTCCACGCTCAATCTTACCATACATAATACTTTTATGATCCCAGGCTGGTTTAATA
AGTCAAAGTTTAGCCGGGAAGTTAGCGTCTAACATATATAACCGAGTATCAACTTAGATG
CACAGATGGACATAATTAATCCTTGTACGGTTTGTACCTACTTGCCTCCTCAGTTTAAGT
TAAGGAGTCCTTTGTTTACAGCTTGTACCGTTACATTCAGGAGCATACCGTTATATTCGA
TGATCTTATGTGTTCACATTAGTATAACTCAAATCGAATAAACAGAGACATTATAGTACC
TAGGATACTGAATATGACTCCAGTTATGAGATACAGACAACAAGTTCTTTATGATTGCTG
TACACCACCACCCCACTGGACTGCTTAAGACAGCTAAAAGTGTTGGATTTCAATATCCTA
CGACATTAAGGTTATTCCACATCGGTTATGTTCTAGGCGTAATATATGGATTACTGTTAT
CACTCGTATTAACAGCGAGAGAAAACTACTACTCAGATGCTAGTATGATCAGTACCATCG
TACTGGGAGTAATCATCTCTGAGACAGGATTATTTATAAGCTTTTTCTGGGGAGTATATA
CTACGAGTTGGACTACTGGTTTAGATCTTGAAGGTCTTTGTTTACCGGATCCAAGTTCTA
TTGTGCTCTTCATGACCATCATGTTAAGTGCATTAAGTATAGTGGTATCCAGCGTATATT
TGAAAAACCAACATTTATATACAAGCTGTACAAATATCATGATATTCACTTTGGTAGTCT
CCTTCCTAATGTTAGTCTGTACGGAATACTTAGGTCTATCTATTTATATTAACGATAATG
GATTTGGTAATGGTCTATTTATACTTACTGGTATACATTTCAGTCATGTTATTGTCGGTG
CTATCTTGGGTTTCTTTAATCAGGGTATGTATAGCTCTCTAGTTACATATTTACCAGTAA
ACTGCATAACTTTGAGTAAATGCAAAGGTACATTATGTAAAATCTTCTCAGAACCATTTA
CAATCTTATATCTACATTTCGTCGAAGCAGTGTGGATAATGATCCACGTTACATTCTATC
TCTAAATTATATAACGGTCGTAAGGTACGCCGGGGATAACAGGTCAGATAATATTGGGAG
TTCTAATCCTCGGATTGTATCAGCACCTCCATGTCGGCTCATTACTCCCTTGTTATTGAA
CAAGATTCAGTTAGGAACGATAGTTCACCGTCAGATGTAATACGTGAGCTGGGTTAAGAA
CGTCTGGAGACAGTTTGTTCCCTATCTACCATTTAAAATTGTATAAATATATACAGCAGA
ACTACAATGTTCACGCTCATGGATTCAGTGTCCAGGACTACCTGGCGCTTAATAACGATT
CCGTCTTCCAGCTTCCAATTAAACTACATATTAAAATGAGCGCATGTAAACTAGTCTTAA
ACACACCGCTCGTCACGTAACAAAAAGACATCACGATTTTAGATCGGTTGGTACAGAATA
TCAAACCTAATACTAATTAACTGAGTTAAATAATACAGGGTTGAACTGTGGGTTAGTTTC
AATGCCCAAGGCAGAGCACTGGATTGGATACCCAGGGAACTGTGCTCCCATTAATAAGAA
TCATAATATAAGTCACCAGGCATGCAATACCAATCAGATAACAACTGAAGCTAGACTCCC
TGTTACACATTATAAAATGGGATTCCTAGGTTTATATAAACTACCTTTTTCTGGGGAGTA
TATACTACGAGTTGGACTACTGGTTTAGATCTTGAAGGTCTTTGTTTACCGGATCCAAGT
TCTATTGTGCTCTTCATGACCATCATGTTAAGTGCATTAAGTATAGTGGTATCCAGCGTA
TATTTGAAAAACATTTATATACAAGCTGTACAAATATCATGATATTCACTTTGGTAGTCT
CCTTCCTAATGTTAGTCTGTACGGAATACTTAGGTCTATCTATTTATATTAACGATAATG
GATTTGGTAATTGGTCTATTTATACTTACTGGTATACATTTCAGTCATGTTATTGTCGGT
GCTATCTTGGGTTTCTTTAATCAGGGTATGTATAGCTCTCTAGTTACATATTTACCAGTA
AACTGCATAACTTTGAGTAAATGCAAAGGTACATTATGTAAAATCTTCTCAGAACCATTT
ACAATCTTATATCTACATTTCGTCGAAGCAGTGTGGATAATGATCCACGTTACATTCTAT
CTCTAAATTATATAACGGTCGTAAGGTACGCCGGGGATAACAGGTCAGATAATATTGGGA
GTTCTAATCCTCGGATTGTATCAGCACCTCCATGTCGGCTCATTACTCCCTTGTTATTGA
ACAAGATTCAGTTAGGACCGATAGTTCAGTCAGAAAACAATAGTTGGGTTAAACCCCAAC
CTCTGTTCCAACGGCCTACATTCATTATGAGCAGAGATGCATCCCTATATATAATTGTAA
AATTTTACATAATATGCATTACTCAAATTATGCAGCCCTGTAAATATATGTGACTATACC
CAAGCGAAATAGCACCGACAGCTAATGTATACCAGTAGCTGCTAAATGAACCGTACAAAT
CCGTATCGTTAATATAAATAGATAGACCTAAGTATTCCGTACAGACTAACATTAGGAAGG
AGACTACCAAAGTGAATATCATGATATTTGTACAGCTTGTATATAAATGTTGGTTTTTCA
AATATACGCTGGATACCACTATACTTAATGCACTTAACATGATGGTCATGAAGAGCACAA
TAGAACTTGGATCCGGTAAACAAAGACCTTCAAGATCTAAACCAGTAGTCCCACTCGTAG
TATATACTCCCCAGAAAAAGCTTATAAATAATCCTGTCTCAGAGATGATTACTCCCAGTA
CGATGGTACTGATCATACTAGCATCTGAGTAGTAGTTTTCTCTCGCTGTTAATACGAGTG
ATAACAGTAATCCATATATTACGCCTAGAACATAACCGATGTGGAATAACCTTAATGTCG
TAGGATATTGAAATCCAACACTTTTAGCTGTCTTAAGCAGTCCAGTGGGGTGGTGGTGTA
CAGCAATCATAAAGAACTTGGTTGTCTGTATCTCATAACTGGAGTCATATTCAGTATCCT
AGGTACTATAATGTCTCTGTTTATTCGATTTGAGTTATACAGTTCTGGTTCGCGGATCAT
TTGTACAGAGACAATATCTACTTATAATGTGATAATTACAATACATGGTCTAGCTATGAT
CTTTATGTTCTTAATGCCGGCTTTGTACGGAGGATATGGTAACTTCTTTGTACCAATCTA
TATTGGTGGTTCGGAAGTCGTTTTCCCAAGAACTAACGCGATCTCCTATTTCCTAGTACC
ATTAGGTTCTGTGTTAGTAACTCAAAGTATTTGTGCTGAATTTGGTAGTGGTCTTGGTTG
GACAATGTACACTCCATTAAGTACTAGCTTGATGGTTTTAAATCCTGAGGCTACTGATTG
GTTAATTGGAGGACTTGCTGTTCTTGGTATCAGTAGTATCCTTAGTTCTATTAACTTCCT
TGGTACATGTGTCTTTATGGGATCTTGTGCAGGAGCAAAAAATTATATTTTATATATTTG
GTCTATTATTTTTACAGCTCTTATGCTAGTATTTACACTACCTATTTTAACAGGTGGACT
AGTTATGATCTTATTAGATTTACATGTAAATACAGAATTTTATGATTCTATGTATTCTGG
TGATAGTGTCTTATATCAACATCTATTCTGGTTTTTTGGACATCCAGAAGTATATTCCAT
AG
>TgNano_22 64830f72-ed3f-48d6-b856-f25b6f751c83
TTCATTATGTTAATCTTCTTACCTATGCATATATTAGGTTTCAACGTTATGCCAAGAAGG
ATCCCAGATTACCCTGATTATCTTTGTTATATTAATACATGGTGTTCAATTGGTTCTATT
TCTACAATAATTATCATCTTAACTATGCTCTGCTAACACAATAGAACTTGGATCCGGTAA
ACAAAGACCTTCAAGATCTAAACCAGTAGTCCAACTCGTAGTATATACTCCCCAGAAAAA
GGTAGTTTATATAAACCTAGGAATCCCATTTTATAATGTGTAACAGGGAGTCTAGCTTCA
GTTGTTATCTGATTGGTATTGCATGCCCTGAGTACGTAAGGAAAAGGAAAGGTTAACCGC
TATTTAAACACAACAGTTACCGTAGCTGTAGATGAATGCTAATTATAGAGTATATCTCCT
ATGACACTGCATAACATATAAATGCTCCTTCCGCCATTCGTTGACTGTGTTTACCACGGG
GAATTAGAACAGAATATCAAGTTCTTTGCCTGGAGGTTTGTTACGTTCCGTACAGTTGTA
GGTAAAAGGTATGTTAGAGACTTAGACTAGCGTTGGAGCACATTGTTTCATTCGATAGTC
CACTCTCAATCTTACCATACATAATACTTTTATGATCCCAGGCTGGTTTAATAAGTCAAA
GTTTAGCCGGGAAGTTAGCGTCTAACATATATAACCGAGTATCAACTTAGATGCACAGAT
GGACATAATTAATCCTTGTACGGTTTGTACCTACTTGACTCCTCAGTTTAAGTTAAGGAG
TCCTTTGTTTACAGCTTGTACCGTTACATTCAGGAGCATACCGTTATATTCGATGATCTT
ATGTGATCACATTAGTATAACTCAAATCGAATAAACAGAGACATTATAGTACCTAGGATA
CTGAATATGACTCCAGTTATGAGATACAGACAACCAAGTTCTTTATGATTGCTGTACACC
ACCACCCCACTGGACTGCTTAAGACAGCTAAAAGTGTTGGATTTCAATATCCTACGACAT
TAAGGTTATTCCACATCGGTTATGTTCTAGGCGTAATATATGGATTACTGTTATCACTCG
TATTAACAGCGAGAGAAAACTACTACTCAGATGCTAGTATGATCAGTACCATCGTACTGG
GAGTAATCATCTCTGAGACAGGATTATTTATAAGCTTTTTCTGGGGAGTATATACTACGA
GTTGGACTACTGGTTTAGATCTTGAAGGTCTTTGTTTACCGGATCCAAGTTCTATTGTGC
TCTTCATGACCATCATGTTAAGTGCATTAAGTATAGTGGTATCCAGCGTATATTTGAAAA
ACCAACATTTATATACAAGCTGTACAAATATCATGATATTCACTTTGGTAGTCTCCTTCC
TAATGTTAGTCTGTACGGAATACACGGATCGGATTCTTGTTGGCCTGGCACCTGTTTAGT
AACTGGATGAACGCTTTTTACGCCTGGTATGTATGGATAATACTCGACTCTTCTATAGTT
TAACCGCTACTGCTGGGACTGTATTTTATGTACTTACGGTAGTACTATCAAGCCTCTTCT
TCCAAATAGATTTCATGGAAAACCTAAAATTCGCATGTTTGATTGACATTTAGCCGCTAA
TATACAATCATCCAAGATATATTTATCTATCGCAGGTTCGGTCTAATGTCCCGTTATACT
ATATAGATCACATGGCTTCTGGTACTTTGAGATCATACTAACGGCGAGAAGGGAAGTGTG
TTTCAAAGAAAAGGGATGTTTAGCCGGGAAGTTAGCGTCTAACATATATAACCGAGTATC
AACTTAGATGCACAGATGGACATAATTAATCCTTGTACGGTTTGTACCTACTTGACTCCT
CAGTTTAAGTTAAGGAGTCCTTTGTTTACAGCTTGTACCGTTACATTCAGGAGCATACCG
TTATATTCGATGATCTTATGTGTTCACATTAGTATAACTCAAATCGAATAAACAGAGACA
TTATAGTACCTAGGATACTGAATATGACTCCAGTTATGAGATACAGACAACCAAGTTCTT
TATGATTGCTGTACACCACCACCCCACTGGACTGCTTAAGACAGCTAAAAGTGTTGGATT
TCAATATCCTACGACATTAAGGTTATTCCACATCGGTTATGTTCTAGGCGTAATATATGG
ATTACTGTTATCACTCGTATTAACAGCGAGAGAAAACTACTACTCAGATGCTAGTATGAT
CAGTACCATCGTACTGGGAGTAATCATCTCTGAGACAGGATTATTTATAAGCTTTTTCTG
GGGAGTATATACTACGAGTTGGACTACTGGTTTAGATCTTGAAGGTCTTTGTTTACCGGA
TCCAAGTTCTATTGTGTTAGCAGAGCATAGTTAAGATGATAATTATTGTAGAAATAGAAC
CAATTGAACACCATGTATTAATATAACAAAGATAATCAGGGTAATCTGGGATCCTTCTTG
GCATAACGTTGTGTAGTTAGATGTTGCGTACATTCCTTAATATCTGGAACGATAGATTAT
GATTAGGTAGTGGAACAAGGAGAGCGTCTGTTGTACATCAACACTAGATACTGCTAATAC
CACTGTAGAGGTATAGTATATAATCCCTGCCCGGTGCAGTAACATGTAAACGGCGGCTGT
ATTATGACGGTCCAAAGGTAGGAAAATCCTTGTCGGGTAATTATCGTCGTGCGTGAAAGT
TGGTCCGACTCTTCACATGTCGTTTATCTAAAACTTTTTGAAATAGAATTATCTTTGAAT
ATGAGGATCGAGATGGCCCGACGGTTAGACCCTGAGCACCTTTACATCCCTTAATTCATA
AACAGGATCAAATCTTCCTTGAGCGACTCGACAGGCACTAAAGATAGCGTGAAAGCTCTT
TTGATTTCCATGAACGGAGTTACATATTAGATTATCTTCGCTCCCTTGGTCTGTAGTAAG
TTAACATTAAAACGTATCCAGTGTAAAGTTTAAACGTAATGCAGCTTAATCTTCTATGTT
GTTATGTTAATCAAATAAGTTTCATCGTTATTGATATTTCATTGACATGTTGATGACATA
AATACTAACAAACCACCGGTTTTGGATGGAATTACTTTTAACACCGCATAATAGGG
>TgNano_8 2334281a-0fd8-4c87-9478-cdbdc8366b3c
TTCGCGTTCCGGATCGAATTTGGGTATTTAAATACAACAGTTTAGCTGTAGATGAATGCT
AATTATAGAGTATATCTCCTATGACACTGCATAACATATAAATGCTCCTTCCGCCATTCG
TTGACTGTGTTTACCACGGGGAATTAGAACAGAATATCAAGTTCTTTGCCTGGAGGTTTG
TTACGTTCCGTACAGTTGTAGGTAAAAGGTATGTTAGAGACTTAGACTAGCGTTGGAGCA
CATTGTTTCATTCGATAGTCCACGCTCAATCTTACCATACATAATACTTTTATGATCCCA
GGCTGGTTTAATAAGTCAAAGTTTAGACGGGAAGTTAGCGTCTAACATATATAACCGAGT
ATCAACTTAGATGCACAGATGGACATAATTAATCCTTGTACGGTTTGTACCTACTTGACT
CCTCAGTTTAAGTTAAGGAGTCCTTTGTTTACAGCTTGTACCGTTACATTCAGGAGCATA
CCGTTATATTCGATGATCTTATGTGTTCACATTAGTATAACTCAAATCGAATAAACAGAG
ACATTATAGTACCTAGGATACTGAATATGACTCCAGTTATGAGATACAGACAACCAAGTT
CTTTATGATTGCTGTACACCACCACCCCACTGGACTGCTTAAGACAGCTAAAAGTGTTGG
ATTTCAATATCCTACCGGTATTCATGTTTGCTTGGAAGCTGTAGTCATTAACAATGTTGT
TTTAGTATAAGCATAGAACCAATCCGGTAGTAAGGTATAAGATAGTAGCTAATCTACCAT
ATAAGATGTATGTTGCTTGTGGAATAGCACTACCTATAATAATCAAGAAGATCATACTAT
ATACCCAAATAATCACCCATCCACTGACTACATTTCGAGTCATGAACTGTTGACGAATTA
ACATTCGGGTATTTAAAGCTCGAATCTCAGAAAGTAAACCTAAATTAATCAGAGATGACA
TAAATACTAACAAACCACCGGTTTTGGATGGAATTACTTTTAACACCGCATAATATGCTA
GAAAATACCATTCAGGTACGATATGAAGTGGTGTTACGAACCGGATGACTGGTATTGAGT
TATCTGGATGTGATAGTTCCATCAAACCAAAAGCCGCTTGTAAGAAGATTAATCCAATTA
AATAGGATAGACATTTAGCATCTGTCATTAACATATGAGGATAAAAGGCAACTTTAAGCG
CGGTATCAATACCTGCAGGATTGCTAGAACCATTTAAATGTAAATAGAAGATATGTAAAA
CTATTATAATACAACCAATAAAAGGCAAGATAAAATGTAATACAAAGAATCGTTTTAATG
TTACATCAGATACGTAGTAACCTCCAAGTAGCCAAGGTACCAAATATGGTATTGGAGAAA
GGAGGTTTGTAATGACTGTAGCACCCCAGAAACTCATTTGTCCCCATGGTAGTACATATC
CGAGGAAGGCAGTGGCTATAGTAAGTAAATATAAAACTAAACCAGACATCCAAGCGTGTA
GTTAAATAACTATAACTCCAGTTATACAATCCTCGAGTCATGTGAATTAAAATACACAAG
AATACAAAAGAGGCTGTTGTAGCATGCAACATCCTAAATTCCCATCCTGCTGCTACTTCT
CTAACTAGATGTTGAACGCTAGCAAATGCACAAGATGCTTCAGAAGTATATCTAAACGCT
AGAGTGATACCTGTAATTATTTGGAGTACAAAGGTCATTGCAACTAAGAAACCAAAATTA
TAAGATGAATTTAGATTTAGAGCACACCGATAAAAGACAAGGTGTGCCCGGAATAGACTC
ATAGATAGACTGAGTGTTCTCGAAACCATGCTAACACAATAGAACTTGGATCCGGTAAAC
AAAGACCTTCAAGATCTAAACCAGTAGTCCAACTCGTAGTATATACTCCCCAGAAAAAGC
TTATAAATAATCCTGTCTCAGAGATGATTACTCCCAGTACGATGGTACTGATCATACTAG
CATCTGAGTAGTAGTTTTCTCTCGCTGTTAATACGAGTGATAACAGTAATCCATATATTA
CGCCTAGAACATAACCGATGTGGAATAACCTTAATGTCGTAGGATATTGAAATCCAACAC
TTTTAGCTGTCTTAAGCAGTCCAGTGGGGTGGTGGTGTACAGCAATCATAAAGAACTTGG
TTGTCTGTATCTCATAACTGGAGTCATATTCAGTATCCTAGGTACTATAATGTCTCTGTT
TATTCGATTTGAGTTATACTAATGTGAACACATAAGATCATCGAATATAACGGTATGCTC
CTGAATGTAACGGTACAAGCTGTAAACAAAGGACTCCTTAACTTAAACTGAGGAGTCAAG
TAGGTACAAACCGTACAAGGATTAATTATGTCCATCTGTGCATCTAAGTTGATACTCGGT
TATATATGTTAGACGCTAACTTCCCGGCTAAACATCCCTTTTCTTTGAAACACACTTCCC
TTCTCGCCGTTAGTATGATCTCAAAGTACCAGAAGCCATGTGATCTATATAGTATAACGG
GACATTAGACCGAACCTGCGATAGATAAATATATCTTGGATGATTGTATATTAGCGGCTA
AATGTCAATCAAACATGCGAATTTTAGGTTTTCCATGAAATCTATTTGGAAGAAGAGGCT
TGATAGTACTACCGTAAGTACATAATATACAGTCCCAGCAGTAGCGGTTAAACTATAGAA
GAGTCGAGTATTATCCATACATACCAGGCGTAAAAAGCGTTCATCCAGTTACTAAACAGG
TGCCAGGCCAACAAGAATCCGATCCGTGTATTCCGTACAGACTAACATTAGGAAGGAGAC
TACCAAAGTGAATATCATGATATTTGTACAGCTTGTATATAAATGTTGGTTTTTCAAATA
TACGCTGGATACCACTATACTTAATGCACTTAACATGATGGTCATGAAGAGCACAATAGA
ACTTGGATCCGGTAAACAAAGACCTTCAAGATCTAAACCAGTAGTCCAACTCGTAGTATA
TACTCCCCAGAAAAAGCTTATAAATAATCCTGTCTCAGAGATGATTACTCCCAGTACGAT
GGTACTTATCATACTAGCATCTGAGTAGTAGTTTTCTCTCGCTGTTAATACGAGTGATAA
CAGTAATCCATATATTACGCCTAGAACATAACCGATGTGGAATAACCTTAATGTCGTAGG
ATATTGAAATCCAACACTTTTAGCTGTCTTAAGCAGTCCAGTGGGGTGGTGGTGTACAGC
AATCATAAAGAACTTGGTTGTCTGTATCTCATAACTGGAGTCATATTCAGTATCCTAGGT
ACTATAATGTCTCTGTTTATTCGATTTGAGTTATACTAATGTGAACACATAAGATCATCG
AATATAACGGTATGCTCCTGAATGTAACGGTACAAGCTGTAAACAAAGGACTCCTTAACT
TAAACTGAGGAGTCAAGTAGGTACAAACCGTACAAGGATTAATTATGTCCATCTGTGCAT
CTAAGTTGATACTCGGTTATATATGTTAGACGCTAACTTCCCGGCTAAACTTTGACTTAT
TAAACCAGCCTGGGATCATAAAAGTATTATGTATGGTAAGATTGAGCGTGGACTATCGAA
TGAAACAATGTGCTCCAACGCTAGTCTAAGTCTCTAACATACCTTTTACCTACAACTGTA
CGGAACGTAACAAACCTCCAGGCAAAGAACTTGATATTCTGTTCTAATTCCCCGTGGTAA
ACACAGTCAACGAATGGCGGAAGGAGCATTTATATGTTATGCAGTGTCATAGGAGATATA
CTCTATAATTAGCATTCATCTACAGCTACGGTAACTGTTGTGTTTAAATAGCGGTTAACC
TTTCCTTTTCCTTACGTACTCAGGGCATGCAATACCAATCAGATAACAACTGAAGCTAGA
CTCCCTGTTACACATTATAAAATGGGATTCCTAGGTTTATATAAACTACCTTTTTCTGGG
GAGTATATACTACGAGTTGGACTACTGGTTTAGATCTTGAAGGTCTTTGTTTACCGGATC
CAAGTTCTATTGTGTTAGCAGAGCATAGTTAAGATGATAATTATTGTAGAAATAGAACCA
ATTGAACACCATGTATTAATATAACAAAGATAATCAGGGTAATCTGGGATCCTTCTTGGC
ATAACGTTGTGTAGTTAGATGTTGCGTACATTCCTTAATATCTGGAACGATAGATTATGA
TTAGGTAGTGGAACAAGGAGAGCGTCTGTTGTACATCAACACTAGATACTGCTAATACCA
CTGTAGAGGTATAGTATATAATCCCTGCCAGGTGCAGTAACATGTAAACGGCGGCTGTAT
TATGACGGTCCAAAGGTAGGAAAATCCTTGTCGGGTAATTATCGTCGTGCGTGAAAGTTG
GTCCGACTCTTCACATGTCGTTTATCTAAAACTTTTTGAAATAGAATTATCTTTGAATAT
GAGGATCGAGATGGCCCGACGGTTAGACCCTGAGCACCTTTACATCCCTTAATTCATAAA
CAGGATCAAATCTTCCTTGAGCGACTCGACAGGCACTAAAGATAGCGTGAAAGCTCTTTT
GATTTCCATGAACGGAGTTACATATTAGATTATCTTCGCTCCCATGGTCTGTAGTAAGTT
AACATTAAAACGTATCCAGTGTAAAGTTTAAACGTAATGCAGCTTAATCTTCTATGTTGT
TATGTTAATCAAATAAGTTTCATCGTTATTGATATTTCATTGACATGTTGATGACATAAA
TACTAACAAACCACCGGTTTTGGATGGAATTACTTTTAACACCGCATAATATGCTAGAAA
ATACCATTCAGGTACGATATGAAGTGGTGTTACGAACCGGTTGACTGGTAGTGAGTTATC
TGGATGTGATAGTTCCATCAAACCAAAAGCCGCTTGTAAGAAGATTAATCCAATTAAATA
GGATAGACATTTAGCATCTGTCATTAACATATGAGGATAAAAGGCAGCTTTAAGCGCGGT
ATCAATACCTGCAGGATTGCTAGAACCATTTAAATGTAAATAGAAGATATGTAAAACTAT
TATAATACAACCAATAAAAGGCAAGATAAAATGTAATACAAAGAATCGTTTTAATGTTAC
ATCAGATACGTAGTAACCTCCAAGTATCCAAGGTACCAAATATGGTATTGGAGAAAGGAG
GTTTGTAATGACTGTAGCACCCCAGAAACTCATTTGTCCCCATGGTAGTACATATCCGAG
GAAGGCAGTGGCTATAGTAAGTAAATATAAAACTAAACCAGACATCCAAGCGGTAGTTAA
ATAACTATAACTCCAGTTATACAATCCTCGAGTCATGTGAATTAAAATACACAAGAATAC
AAAAGAGGCTGTTGTAGCATGCAACATCCTAAATTCCCATCCTGCTGCTACTTCTCCTAG
G
>TgNano_7 22690990-a058-4283-b7c7-31fcd318a8bb
TTGTGTAGTCAGTTGTGGGATTATTTGGGTATATAGTATGATCTTCTATTGATTATTATA
GGTAGTGCTATTCCACAAGCAACATACATCTTATATGGTAGATTAGCTACTATCTTATAC
CTTACTACCGGATTGGTTCTATGCTTATACTAAAACAACATTGTTAATGACTACAGCTTC
CAAGCAAACATGAATACCGGTAGGATATTGAAATCCAACACTTTTAGCTGTCTTAAGCAG
TCCAGTGGGGTGGTGGTGTACAGCAATCATAAAGAACTTGGTTGTCTGTATCTCATAACT
GGAGTCATATTCAGTATCCTAGGTACTATAATGTCTCTGTTTATTCGATTTGAGTTATAC
AGTTCTGGTTCGCGGATCATTTGTACAGAGACAATATCTACTTATAATGTGATAATTACA
ATACATGGTCTAGCTATGATCTTTATGTTCTTAATGCCGGCTTTGTACGGAGGATATGGT
AACTTCAATCTATATTGGTGGTTCGGAAGTCGTTTTCCCAAGAACTAACGCGATCTCCTA
TTTCCTAGTACCATTAGTGAACTCATTTGGTCTGATCCTAAGTACGCAGTGAGCTAAATA
GATACAAGGAACTTGACAAGCATTACTAGATTTATATAAACGACAAAAAGACATCACGAT
TTTAGATCGGTTGGTACAGAATATCAAACCTAATACTAATTAACTGAGTTAAATAATACA
GGGTTGAACTGTGGGTTAGTTTCAATGCCCAAGGCAGAGCACTGGATTGGATACCCGGGA
ACTGTGCTCCCATTAATAAGAATCATAATATAAGTCACCAGGCATGCAATACCAATCAGA
TAACAACTGAAGCTAGACTCCCTGTTACACATTATAAAATGGGATTCCTAGGTTTATATA
AACTACCTTTTTCTGGGGAGTATATACTACGAGTTGGACTACTGGTTTAGATCTTGAAGG
TCTTTGTTTACCGGATCCAAGTTCTATTGTGCTCTTCATGACCATCATGTTAAGTGCATT
AAGTATAGTGGTATCCAGCGTATATTTGAAAAACCAACATTTATATACAAGCTGTACAAA
TATCATGATATTCACTTTGGTAGTCTCCTTCCTAATGTTAGTCTGTACGGAATACTTAGG
TCTATCTATTTATATTAACGATAATGGATTTGGTAATGGTCTATTTATACTTACTGGTAT
ACATTTCAGTCATGTTATTGTCGGTGCTATCTTGGGTTTCTTTAATCAGGGTATGTATAG
CTCTCTAGTTACATATTTACCAGTAAACTGCATAACTTAGAGTAAATGCAAAGGTACATT
ATGTAAAATCTTCTCAGAACCATTTACAATCTTATATCTACATTTCGTCGAAGCAGTGTG
GATAATGATCCACGTTACATTCTATCTCTAAATTATATAACGGTCGTAAGGTACGCCGGG
GATAACAGGTCAGATAATATTGGGAGTTCTAATCCTCGGATTGTATCAGCACCTCCATGT
CGGCTCATTACTCCCTTGTTATTGAACAAGATTCAGTTAGGAACGATAGTTCACCGTCAG
ATGTAATACGTGAGCTGGGTTAAGAACGTCTGGAGACAGTTTGTTCCCTATCTACCATTT
AAAATTGTATAAATATATACAGCAGAACTACAATGTTCACGCTCATGGATTCAGTGTCCA
GGACTACCTGGCGCTTAATAACGATTCCGTCTTCCAGCTTCCAATTAAACTACATATTAA
AATGAGCGCATGTAAACTAGTCTTAAACACACCGCTCGTCACGTAACAAAAAGACATCAC
GATTTTAGATCGGTTGGTACAGAATATCAAACCTAATACTAATTAACTGAGTTAAATAAT
ACAGGGTTGAACTGTGTAAATATCATTGTGTTATGGTTCTATCGCAAACCATTGAGATTA
CGAAGTTATGGTTTTGGGCTCGTGAGTGTCTCTCAATAACTAGCTGAGTGCTTGTACGAT
AATTATATCAATGCATTACCAATTAAGGTGTGTAGCATTTCCTATGCTCCTTAACATCAC
AGCTATCCTATTTAATTGGATTAATCTTCTTACAAGCGGCTTTTGGTTTGATGGAACTAT
CACATCCAGATAACTCAATACCAGTCACCCGGTTCGTAACACCACTTCATATCGTACCTG
AATGGTATTTTCTAGCATATTATGCGGTGTTAAAAGTAATTCCATCCAAAACCGGTGGTT
TGTTAGTATTTATGTCATCAACATGTCAATGAAATATCAATAACGATGAAACTTATTTGA
TTAACATAACAACATAGAAGATTAAGCTGCATTACGTTAAACTTTACACTGGATACGTTT
TAATGTTAACTTACTACAGACCATGGGAGCGAAGATAATCTAATATGTAACTCCGTTCAT
GGAAATCAAAAGAGCTTTCACGCTATCTTTAGTGCCTGTCGAGTCGCTCAAGGAAGATTT
GATCCTGTTTATGAATTAAGGGATGTAAAGGTGCTCAGGGTCTAACCGTCGGGCCATCTC
GATCCTCATATTCAAAGATAATTCTATTTCAAAAAGTTTTAGATAAACGACATGTGAAGA
GTCGGACCAACTTTCACGCACGACGATAATTACCCGACAAGGATTTTCCTACCTTTGGAC
CGTCATAATACAGCCGCCGTTTACATGTTACTGCACCGGGCAGGGATTATATACTATACC
TCTACAGTGGTATTAGCAGTATCTAGTGTTGATGTACAACAGACGCTCTCCTTGTTCCAC
TACCTAATCATAATCTATCGTTCCAGAAATTAAGGAATGTACGCAACATCTAACTACACA
ACGTTATGCCAAGAAGGATCCCAGATTACCCTGATTATCTTTGTTATATTAATACATGGT
GTTCAATTGGTTCTATTTCTACAATAATTATCATCTTAACTATGCTCTGCTAACACAATA
GAACTTGGATCCGGTAAACAAAGACCTTCAAGATCTAAACCAGTAGTCCAACTCGTAGTA
TATACTCCCCAGAAAAAGCTTATAAATAATCCTGTCTCAGAGATGATTACTCCCAGTACG
ATGGTACTGATCATACTAGCATCTGAGTAGTAGTTTTCTCTCGCTGTTAATACGAGTGAT
AACAGTAATCCATATATTACGCCTAGAACATAACCGATGTGGAATAACCTTAATGTCGTA
GGATATTGAAATCCAACACTTTTAGCTGTCTTAAGCAGTCCAGTGGGGTGGTGGTGTACA
GCAATCATAAAGAACTTGGTTGTCTGTATCTCATAACTGGAGTCATATTCAGTATCCTAG
GTACTATAATGTCTCTGTTTATTCGATTTGAGTTATACAGTTCTGGTTCGCGGATCATTT
GTTCAGAGACAATATCTACTTATAATGTGATAATTACAATACATGGTCTAGCTATGATCT
TTATGTTCTTAATGCCGGCTTTGTACGGAGGATATGGTAACTTCTTTGTACCAATCTATA
TTGGTGGTTCGGAAGTCGTTTTCCCAAGAACTAACGCGATCTCCTATTTCCTAGTACCAT
TAGTGAACTCATTTGGTCTGATCCTAAGTACGCAGTGAGCTAAATAGATACAAGGAACTT
GACAAGCATTACTAGATTTATATAAACGACAAAAAGACATCACGATTTTAGATCGGTTGG
TACAGAATATCAAACCTAATACTAATTAACTGAGTTAAATAATACAGGGTTGAACTGTGG
GTTAGTTTCAATGCCCAAGGCAGAGCACTGGATTGGATACCCAGGGAACTGTGCTCCCAT
TAATAAGAATCATAATATAAGTCACCAGGCATGCAATACCAATCAGATAACAACTGAAGC
TAGACTCCCTGTTACACATTATAAAATGGGATTCCTAGGTTTATATAAACTACCTTTTTC
TGGGGAGTATATACTACGAGTTGGACTACTGGTTTAGATCTTGAAGGTCTTTGTTTACCG
GATCCAAGTTCTATTGTGCTCTTCATGACCATCATGTTAAGTGCATTAAGTATAGTGGTA
TCCAGCGTATATTTGAAAAACCAACATTTATATACAAGCTGTACAAATATCATGATATTC
ACTTTGGTAGTCTCCTTCCTAATGTTAGTCTGTACGGAATACACGGATCGGATTCTTGTT
GGCCTGGCACCTGTTTAGTAACTGGATGAACGCTTTTTACGCCTGGTATGTATGGATAAT
ACTCGACTCTTCTATAGTTTAACCGCTACTGCTGGGACTGTATATTATGTACTTACGGTA
GTACTATCAAGCCTCTTCTTCCAAATAGATTTCATGGAAAACCTAAAATTCGCATGTTTG
ATTGACATTTAGCCGCTAATATACAATCATCCAAGATATATTTATCTATCGCAGGTTCGG
TCTAATGTCCCGTTATACTATATAGATCACATGGCTTCTGGTACTTTGAGATCATACTAA
CGGCGAGAAGGGAAGTGTGTTTCAAAGAAAAGGGATGTTTAGCCGGGAAGTTAGCGTCTA
ACATATATAACCGAGTATCAACTTAGATGCACAGATGGACATAATTAATCCTTGTACGGT
TTGTACCTACTTGACTCCTCAGTTTAAGTTAAGGAGTCCTTTGTTTACAGCTTGTACCGT
TACATTCAGGAGCATACCGTTATATTCGATGATCTTATGTGTTCACATTAGTATAACTCA
AATCGAATAAACAGAGACATTATTGTACCTAGGATACTGAATATGACTCCAGTTATGAGA
TACAGACAACCAAGTTCTTTATGATTGCTGTACACCACCACCCCACTGGACTGCTTAAGA
CAGCTAAAAGTGTTGGATTTCAATATCCTACCGGTATTCATGTTTGCTTGGAAGCTGTAT
TCATTAACAATGTTGTTTTAGTATAAGCATAGAACCAATCCGGTAGTAAGGTATAAGATA
GTAGCTAATCTACCATATAAGATGTATGTTGCTTGTGGAATAGCACTACCTATAATAATC
AAGAAGATCATACTATATACCCAAATAATCACCCATCCACTGACTACATTTCGAGTCATG
AACTGTTGACGAATTAACATTCGGGTATTTAAAGCTCGAATCTCAGAAAGTAAACCTAAA
TTAATCAGAGATGACATAAATACTAACAAACCACCGGTTTTGGATGGAATTACTTTTAAC
ACCGCATAATATGCTAGAAAATACCATTCAGGTACGATATGAAGTGGTGTTACGAGCCGG
TTGACTGGTATTGAGTTATCTGGATGTGATAGTTCCATCAAACCAAAAGCCGCTTGTAAG
AAGATTAATCCAATTAAATAGGATAGCTGTGATGTTAAGGAGCATAGGAAATGCTACACA
CCTTAATTGGTAATGCATTGATATAATTATCGTACAAGCACTCAGCTAGTTATTGAGAGA
CACTCACGAGCCCAAAACCATAACTTCGTAATCTCAATGGTTTGCGATAGAACCATAACA
CAATGATATTTACACAGTTCAACCCTGTATTATTTAACTCAGTTAATTAGTATTAGGTTT
GATATTCTGTACCAACCGATCTAAAATCTTGATGTCTTTTTGTCGTTTATATAAATCTAG
TAATGCTTGTCAAGTTCCTTGTATCTATTTAGCTCACTGCGTACTTAGGATCAGACCAAA
TGAGTTCACTAATGGTACTAGGAAATAGGAGATCGCGTTAGTTCTTGGGAAAACGACTTC
CGAACCACCAATATAGATTGGTACAAAGAAGTTACCATATCCTCCGTACAAAGCCGGCAT
TAAGAACATAAAGATCATAGCTAGACCATGTATTGTAATTATCACATTATAAGTAGATAT
TGTCTCTGTACAAATGATCCGCGAACCAGAACTGTATAGCTCAAATCGAATAAACAGAGA
CATTATAGTACCTAGGATACTGAATATGACTCCAGTTATGAGATACAGACAACCAAGTTC
TTTATGATTGCTGTACACCACCACCCCACTGGACTGCTTAAGACAGCTAAAAGTGTTGGA
GTTCAATATCCTACGACATTAAGGTTATTCCACATCGGTTATGTTCTAGGCGTAATATAT
GGATTACTGTTATCACTCGTATTAACAGCGAGAGAAAACTACTACTCAGATGCTAGTATG
ATCAGTACCATCGTACTGGGAGTAATCATCTCTGAGACAGGATTATTTATAAGCTTTTTC
TGGGGAGTATATACTACGAGTTGGACTACTGGTTTAGTCAGTTGCAATGACCTTTGTACT
CCAAATAATTACAGGTATCACTCTAGCGTTTAGATATACTTCTGAAGCATCTTGTGCATT
TGCTAGCGTTCAACATCTAGTTAGAGAAGTAGCAGCAGGATGGGAATTTAGGATGTTGCA
TGCTACAACAGCCTCTTTTGTATTCTTGTGTATTTTAATTCACATGACTCGAGGATTGTA
TAACTGGAGTTATAGTTATTTAACTACCGCTTGGATGTCTGGTTTAGTTTTATATTTACT
TACTATAGCCACTGCCTTCCTCGGATATGTACTACCATGGGGACAAATGAGTTTCTGGGG
TGCTACAGTCATTACAAACCTCCTTTCTCCAATACCATATTTGGTACCTTGGCTACTTGG
AGGTTACTACGTATCTGATGTAACATTAAAACGATTCTTTGTATTACATTTTATCTTGCC
TTTTATTGGTTGTATTATAATAGTTTTACATATCTTCTATTTACATTTAAATGGTTCTAG
CAATCCTGCAGGTATTGATACCGCGCTTAAAGTTGCCTTTTATCCTCATATGTTAATGAC
AGATGCTAAATGTCTATCCTATTTAATTGGATTAATCTTCTTACAAGCGGCTTTTGGTTT
GATGGAACTATCACATCCAGATAACTCAATACCAGTCAACCGGTTCGTAACACCACTTCA
TATCGTACCTGAATGGTATTTTCTAGCATATTATGCGGTGTTAAAAGTAATTCCATCCAA
AACCGGTGGTTTGTTAGTATTTATGTCATCTCTGATTAATTTAGGTTTACTTTCTGAGAT
TCGAGCTTTAAATACCCGAATGTTAATTCGTCAACAGTTCATGACTCGAAATGTAGTCAG
TGGATGGGTGATTATTTGGGTATATAGTATGATCTTCTTGATTATTATAGGTAGTGCTAT
TCCACAAGCAACATACATCTTATATGGTAGATTAGCTACTATCTTATACCTTACTACCGG
ATTGGTTCTATGCTTATACTAAAACAACATTGTTAATGACTACAGCTTCCAAGCAAACAT
GAATACCGGTAGGATATTGAAATCCAACACTTTTAGCTGTCTTAAGCAGTCCAGTGGGGT
GGTGGTGTACAGCAATCATAAAGAACTTGGTTGTCTGTATCTCATAACTGGAGTCTTATT
CAGTATCCTAGGTACTATAATGTCTCTGTTTATTCGATTTGAGTTATACAGTTCTGGTTC
GCGGATCATTTGTACAGAGACAATATCTACTTATAAAGTGATAATTACAATACATGGTCT
AGCTATGATCTTTATGTTCTTAATGCCGGCTTTGTACGGAGGATATGGTAACTTCTTTGT
ACCAATCTATATTGGTGGTTCGGAAGTCGTTTTCCCAAGAACTAACACCGCA
>TgNano_31 ad9d243a-deef-4fa1-bef3-3734df6b0b3a
TGCATCAATCCGGTAGTAAGGTATAAGATAGTAGCTAATCTACCATATAAGATGTATGGT
GCTTGTGGAATAGCACTACCTATAATAATCAAGAAGATCATACTATATACCCAAATAATC
ACCCATCCACTGACTACATTTCGAGTCATGAACTGTTGACGAATTAACATTCGGGTATTT
AAAGCTCGAATCTCAGAAAGTAAACCTAAATTAATCAGAGATGACATAAATACTAACAAA
CCACCGGTTTTGGATGGAATTACTTTTAACACCGCATAATATGCTAGAAAATACAATTCA
GGTACGATATGAAGTGGTGTTACGAACCGGTTGACTGGTATTGAGTTATCTGGATGTGAT
AGTTCCATCAAACCAAAAGCCGCTTGTAAGAAGATTAATCCAATTAAATAGGATAGACAT
TTAGCATCTGTCATTAACATATGAGGATAAAAGGCAACTTTAAGCGCGGTATCAATACCT
GCAGGATTGCTAGAACCATTTAAATGTAAATAGAAGATATGTAAAACTATTATAATACAA
CCAATAAAAGGCAAGATAAAATGTAATACAAAGAATCGTTTTAATGTTACATCAGATACG
TAGTAACCTCCAAGTAGCCAAGGTACCAAATATGGTATTGGAGAAAGGAGGTTTGTAATG
ACTGTAGCACCCCAGAAACTCATTTGTCCCCATGGTAGTACATATCCGAGGAAGGCAGTG
GCTATAGTAAGTAAATATAAAACTAAACCAGACATCCAAGCGGTAGTTAAATAACTATAA
CTCCAGTTATACAATCCTCGAGTCATGTGAATTAAAATACACAAGAATACAAAAGAGGCT
GTTGTAGCATGCAACATCCTAAATTCCCATCCTGCTGCTACTTCTCTAACTAGATGTTGA
ACGCTAGCAAATGCACAAGATGCTTCAGAAGTATATCTAAACGCTAGAGTGATACCTGTA
ATTATTTGGAGTACAAAGGTCATTGCAACTAAGAAACCAAAATTATAAGATGAATTTAGA
TTTAGAGCACACCGATAAAAGACAAGGTGTGCCCGGAATAGACTCATAGATAGACTGAGT
GTTCTCGAAACCATGCTAACACAATAGAACTTGGATCCGGTAAACAAAGACCTTCAAGAT
CTAAACCAGTAGTCCAACTCGTAGTATATACTCCCCAGAAAAAGGTAGTTTATATAAACC
TAGGAATCCCATTTTATAATGTGTAACAGGGAGTAGCTTCAGTTGTTATCTGATTGGTAT
TGCATGCCCTGAGTACGTAAGGAAAAGGAAAGGTTAACCGCTATTTAAACACAACAGTTA
CCGTAGCTGTAGATGAATGCTAATTATAGAGTATATCTCCTATGACACTGCATAACATAT
AAATGCTCATTCCGCCATTCGTTGACTGTGTTTACCACGGGGAATTAGAACAGAATATCA
AGTTCTTTGCCTGGAGGTTTGTTACGTTCCGTACAGTTGTAGGTAAAAGGTATGTTAGAG
ACTTAGACTAGCGTTGGAGCACATTGTTTCATTCGATAGTCCACGCTCAATCTTACCATA
CATAATACTTTTATGATCCCAGGCTGGTTTAATAAGTCAAAGTTTAGCCGGGAAGTTAGC
GTCTAACATATATAACCGAGTATCAACTTAGATGCACAGATGGACATAATTAATCCTTGT
ACGGTTTGTACCTACTTGACTCCTCAGTTTAAGTTAAGGAGTCCTTTGTTTACAGCTTGT
ACCGTTACATTCAGGAGCATACCGTTATATTCGATGATCTTATGTGTTCACATTAGTATA
ACTCAAATCGAATAAACAGAGACATTATAGTACCTAGGATACTGAATATGACTCCAGTTA
TGAGATACAGACAACCAAGTTCTTTATGATTGCTGTACACCACCACCCCACTGGACTGCT
TAAGACAGCTAAAAGTGTTGGATTTCAATATCCTACGACATTAAGGTTATTCCTCATCGG
TTATGTTCTAGGCGTAATATATGGATTACTGTTATCACTCGTATTAACAGCGAGAGAAAA
CTACTACTCAGATGCTAGTATGATCAGTACCATCGTACTGGGAGTAATCATCTCTGAGAC
AGGATTATTTATAAGCTTTTTCTGGGGAGTATATACTACGAGTTGGACTACTGGTTTAGA
TCTTGAAGGTCTTTGTTTACCGGATCCAAGTTCTATTGTGCTCTTCATGACCATCATGTT
AAGTGCATTAAGTATAGTGGTATCCAGCGTATATTTGAAAACCAACATTTATATACAAGC
TGTACAAATATCATGATATTCACTTTGGTAGTCTCCTTCCTAATGTTAGTCTGTACGGAA
TACACGGATCGGATTCTTGTTGGCCTGGCACCTGTTTAGTAACTGGATGAACGCTTTTTA
CGCCTGGTATGTATGGATAATACTCGACTCTTCTATAGTTTAACCGCTACTGCTGGGACT
GTATATTATGTACTTACGGTAGTACTATCAAGCCTCTTCTTCCAAATAGATTTCATGGAA
AACCTAAAATTCGCATGTTTGATTGACATTTAGCCGCTAATATACAATCATCCAAGATAT
ATTTATCTATCGCAGGTTCGGTCTAATGTCCCGTTATACTATATAGATCACATGGCTTCT
GGTACTTTGAGATCATACTTACGGCGAGAAGGGAAGTGTGTTTCAAAGAAAAGGGATGTT
TAGCCGGGAAGTTAGCGTCTAACATATATAACCGAGTATCAACTTAGATGCACAGATGGA
CATAATTAATCCTTGTACGGTTTGTACCTACTTGACTCCTCAGTTTAAGTTAAGGAGTCC
TTTGTTTACAGCTTGTACCGTTACATTCAGGAGCATACCGTTATATTCGATGATCTTATG
TGTTCACATTAGTATAACTCAAATCGAATAAACAGAGACATTATAGTACCTAGGATACTG
AATATGACTCCAGTTATGAGATACAGACAACCAAGTTCTTTATGATTGCTGTACACCACC
ACCCCACTGGACTGCTTAAGACAGCTAAAAGTGTTGGATTTCAATATCCTACGACATTAA
GGTTATTCCACATCGGTTATGTTCTAGGCGTAATATATGGATTACTGGTATCACTCGTAT
TAACAGCGAGAGAAAACTACTACTCAGATGCTAGTATGATCAGTACCATCGTACTGGGAG
TAATCATCTCTGAGACAGGATTATTTATAAGCTTTTTCTGGGGAGTATATACTACGAGTT
GGACTACTGGTTTAGATCTTGAAGGTCTTTGTTTACCGGATCCAAGTTCTATTGTGCTCT
TCATGACCATCATGTTAAGTGCATTAAGTATAGTGGTATCCAGCGTATATTTGAAAAACC
AACATTTATATACAAGCTGTACAAATATCATGATATTCACTTTGGTAGTCTCCTTCCTAA
TGTTAGTCTGTACGGAATACACGGATCGGATTCTTGTTGGCCTGGCACCTGTTTAGTAAC
TGGATGAACGCTTTTTACGCCTGGTATGTATGGATAATACTCGACTCTTCTATAGTTTAA
CCGCTACTGCTGGGACTGTATATTATGTACTTACGGTAGTACTATCAAGCCTCTTCTTCC
AAATAGATTTCATGGAAAACCTAAAATTCGCATGTTTGATTGACATTTAGCCGCTAATAT
ACAATCATCCAAGATATATTTATCTATCGCAGGTTCGGTCTAATGTCCCGTTATACTATA
TAGATCACATGGCTTCACC
>TgNano_32 b077641f-e402-45f5-851e-acb894ac1e70
TTCGGTATTGCTTCGTTCAGAAGTTTTGGGTGTTTAGCCGTTTTTCGCATTTATCGTGCC
AAACGCTTTACACGGATACCACTATACTTAATGCACTTAACATGATGTTCATGAAGAGCA
CAATAGAACTTGGATCCGGTAAACAAAGACCTTCAAGATCTAAACCAGTAGTCCAACTCG
TAGTATATACTCCCCAGAAAAAGCTTATAAATAATCCTGTCTCAGAGATGATTACTCCCA
GTACGATGGTACTGATCATACTAGCATCTGAGTAGTAGTTTTCTCTCGCTGTTAATACGA
GTGATAACAGTAATCCATATATTACGCCTAGAACATAACGATGTGGAATAACCTTAATGT
CGTAGGATATTGAAATCCAACACTTTTAGCTGTCTTAAGCAGTCCAGTGGGGTGGTGGTG
TACAGCAATCATAAAGAACTTGGTTGTCTGTATCTCATAACTGGAGTCATATTCAGTATC
CTAGGTACTATAATGTCTCTGTTTATTCGATTTGAGTTATACTAATGTGAACACATAAGA
TCATCGAATATAACGGTATGCTCCTGAATGTAACGGTACAAGCTGTAAACAAAGGACTCC
TTAACTTAAACTGAGGAGTCAAGTAGGTACAAACCGTACAAGGATTAATTATGTCCATCT
GTGCATCTAAGTTGATACTCGGTTATATATGTTAGACGCTAACTTCCCGGCTAAACTTTG
ACTTATTAAACCAGCCTGGGATCATAAAAGTATTATGTATGGTAAGATTGAGCGTGGACT
ATCGAATGAAACAATGTGCTCCAACGCTAGTCTAAGTCTCTAACATACCTTTTACCTACA
ACTGTACGGAACGTAACAAACCTCCAGGCAAAGAACTTGATATTCTGTTCTAATTCCCCG
TGGTAAACACAGTCAACGAATGGCGGAAGGAGCATTTATATGTTATGCAGTGTCATAGGA
GATATACTCTATAATTAGCATTCATCTACAGCTACGGTAACTGTTGTGTTTAAATAGCGG
TTAACCTTTCCTTTTCCTTACGTACTCAGGGCATGCAATACCAATCAGATAACAACTGAA
GCTAGACTCCCTGTTACACATTATAAAATGGGATTCCTAGGTTTATATAAACTACCTTTT
TCTGGGGAGTATATACTACGAGTTGGACTACTGGTTTAGATCTTGAAGGTCTTTGTTTAC
CGGATCCAAGTTCTATTGTGCTCTTCATGACCATCATGTTAAGTGCATTAAGTATAGTGG
TATCCAGCGTATATTTGAAAAACCAACATTTATATACAAGCTGTACAAATATCATGATAT
TCACTTTGGTAGTCTCCTTCCTAATGTTAGTCTGTACGGAATACACGGATCGGATTCTTG
TTGGCCTGGCACCTGTTTAGTAACTGGATGAACGCTTTTTACGCCTGGTATGTATGGATA
ATACTCGACTCTTCTATAGTTTAACCGCTACTGCTGGGACTGTATATTATGTACTTACGG
TAGTACTATCAAGCCTCTTCTTCCAAATAGATTTCATGGAAAACCTAAAATTCGCATGTT
TGATTGACATTTAGCCGCTAATATACAATCATCCAAGATATATTTATCTATCGCAGGTTC
GGTCTAATGTCCCGTTATACTATATAGATCACATGGCTTCTGGTACTTTGAGATCATACT
AACGGCGAGATGGGAAGTGTGTTTCAAAGAAAAGGGATGTTTAGCCGGGAAGTTAGCGTC
TAACATATATAACCGAGTATCAACTTAGATGCACAGATGGACATAATTAATCCTTGTACG
GTTTGTACCTACTTGACTCCTCAGTTTAAGCAGAACTGTAGTTTATCGGGACTAAAGTCA
GCATAATCAATTAAAAGGTTTGTTCAGCCACTGGTTCACCATCAACTACCTTGTTTCGAC
TTCGTACCGACTGTGTTATTGTAGCACATAGATTACCCTTCTAGAAGGGAATTGTTCCCA
AACAACCGGATCGTGTTGGCTAGGTGAACTAATCACGTTTCATAAATACAATCAGTGAAA
GCTCTTTTGATTTCCATGAACGGAGTTACATATTAGATTATCTTCGCTCCCATGGGCTGT
AGTAAGTTAACATTAAAACGTATCCAGTGTAAAGTTTAAACGTAATGCAGCTTAATCTTC
TATGTTGTTATGTTAATCAAATAAGTTTCATCGTTATTGATATTTCATTGACATGTTGAT
GACATAAATACTAACAAACCACCGGTTTTGGATGGAATTACTTTTAACACCGCATAATAT
GCTAGAAAATACCATTCAGGTACGATATGAAGTGGTGTTACGAACCGGTTGACTGGTATT
GAGTTATCTGGATGTGATAGTTCCATCAAACCAAAAGCCGCTTGTAAGAAGATTAATCCA
ATTAAATAGGATAGACATTTAGCATCTGTCATTAACATATGAGGATAAAAGGCAACTTTA
AGCGCTGTATCAATACCTGCAGGATTGCTAGAACCATTTAAATGTAAATAGAAGATATGT
AAAACTATTATAATACAACCAATAAAAGGCAAGATAAAATGTAATACAAAGAATCGTTTT
AATGTTACATCAGATACGTAGTAACCTCCAAGTAGCCAAGGTACCAAATATGGTATTGGA
GAAAGGAGGTTTGTAATGACTGTAGCACCCCAGAAACTCATTTGTCCCCATGGTAGTACA
TATCCGAGGAAGGCAGTGGCTATAGTAAGTAAATATAAAACTAAACCAGACATCCAAGCG
GTAGTTAAATAACTATAACTCCAGTTATACAATCCTCGAGTCATGTGAATTAAAATACAC
AAGAATACAAAAGAGGCTGTTGTAGCATGCAACATCCTAAATTCCCATCCTGCTGCTACT
TCTCTAACTAGATGTTGAACGCTAGCAAATGCACAAGATGCTTCAGAAGTATATCTAAAC
GCTAGAGTGATACCTGTAATTATTTGGAGTACAAAGGTCATTGCAACTAAGAAACCAAAA
TTATAAGATGAATTTAGATTTAGAGCACACCGATAAAAGACAAGGTGTGCCCGGAATAGA
CTCATAGATAGACTGAGTGTTCTCGAAACCATGCTAACACAATAGAACTTGGATCCGGTA
AACAAAGACCTTCAAGATCTACCAGTAGTCCAACTCGTAGTATATACTCCCCAGAAAAAG
CTTATAAATAATCCTGTCTCAGAGATGATTACTCCCAGTACGATGGTACTGATCATACTA
GCATCTGAGTAGTAGTTTTCTCTCGCTGTTAATACGAGTGATAACAGTAATCCATATATT
ACGCCTAGAACATAACCGATGTGGAATAACCTTAATGTCGTAGGATATTGAAATCCAACA
CTTTTAGCTGTCTTAAGCAGTCCAGTGGGGTGTGGTGTACAGCAATCATAAAGAACTTGG
TTGTCTGTATCTCATAACTGGAGTCATATTCAGTATCCTAGGTACTATAATGTCTCTGTT
TATTCGATTTGAGTTATACAGTTCTGGTTCGCGGATCATTTGTACAGAGACAATATCTAC
TTATAATGTGATAATTACAATACATGGTCTAGCTATGATCTTTATGTTCTTAATGCCGGC
TTTGTACGGAGGATATGGTAACTTCTTTGTACCAATCTATATTGGTGGTTCGGAAGTCGT
TTTCCCAAGAACTAACGCGATCTCCTATTTCCTAGTACCATTAGGTTCTGTGTTAGTAAC
TCAAAGTATTTGTGCTGAATTTGGTAGTGGTCTTGGTTGGACAATGTACCCTCCATTAAG
TACTAGCTTGATGGTTTTAAATCCTGAGGCTACTGATTGGTTAATTGGAGGACTTGCTGT
TCTTGGTATCAGTAGTATCCTTAGTTCTATTAACTTCCTTGGTACATGTGTCTTTATGGG
ATCTTGTGCAGGAGCAAAAAATTATATTTTATATATTTGGTCTATTATTTTTACAGCTCT
TATGCTAGTATTTACACTACCTATTTTAACAGGTGGACTAGTTATGATCTTATTAGATTT
ACATGTAAATACAGAATTTTATGATTCTATGTATTCTGGTGATAGTGTCTTATATCAACA
TCTATTCTGGTTTTTTGGACATCCAGAAGTATATATTCTAATTCTACCTGCTTTTGGTGT
TGTATCTCAAACTTTATCTATGTATTCATGTCGAGCGGTCTTCGGTGGTCAATCTATGAT
CTTAGCTATGGGTTGTATTTCTATTCTAGGTTCTCTAGTATGGGCACATCACATGATGAC
TGTCGGTCTAGAAGTAGATACACGAGCTTACTTCTCAGCTATGACAATTATGATTGCTAT
TCCTACAGGTACTAAAATCTTTAATTGGTTAGGTACCTATATGGCTAGTCATAATACTAC
ACGAACAATAGATTTATGGGCTGCCTTATGCTTTATTCTTCTATTTACTCTAGGTGGTAC
TACAGGTGTAGTTATGGGTAATGCAGGTATGGATATTGCACTACACGATTCATATTATAT
TGTTGCACATTTCCATTTTGTATTATCTCTGGGAGCTATCTTAGCAACTATATGTGGATT
TGTCTTCTATAGTAAAGATATGTTCGGAGATACTTTAAATCTATTCCATGTGAATACAGG
TTCATCACCTTATTTAAATATTTGGTTTGTTGTATTCTAGGCTAGTATTATGTTAATCTT
CTTACCTATGCATATATTAGGTTTCAACGTTATGCCAAGAAGGATCCCAGATTACCCTGA
TTATCTTTGTTATATTAATACATGGTGTTCAATTGGTTCTATTTCTACAATAATTATCAT
CTTAACTATGCTCTGCTAACACAATAGAACTTGGATCCGGTAAACAAAGACCTTCAAGAT
CTAAACCAGTAGTCCAACTCGTAGTATATACTCCCCAGAAAAAGGTAGTTTATATAAACC
TAGGAATCCCATTTTATAATGTGTAACAGGGAGTCTAGCTTCAGTTGTTATCTGATTGGT
ATTGCATGCCCTGAGTACGTAAGGAAAAGGAAAGGTTAACCGCTATTTAAACACAACAGT
TACCGTAGCTGTAGATGAATGCTAATTATAGAGTATATCTCCTATGACACTGCATAACAT
ATAAATGCTCCTTCCGCCATTCGTTGACTGTGTTTACCACGGGGAAGTAGAACAGAATAT
CAAGTTCTTTGCCTGGAGGTTTGTTACGTTCCGTACAGTTGTAGGTAAAAGGTATGTTAG
AGACTTAGACTAGCGTTGGAGCACATTGTTTCATTCGATAGTCCACGCTCAATCTTACCA
TACATAATACTTTTATGATCCCAGGCTGGTTTAATAAGTCAAAGTTTAGCCGGGAAGTTA
GCGTCTAACATATATAACCGAGTATCAACTTAGATGCACAGATGGACATAATTAATCCTT
GTACGGTTTGTACCTACTTGACTCCTCAGTTTAAGTTAAGGAGTCCTTTGTTTACAGCTT
GTACCGTTACATTCAGGAGCATACCGTTATATTCGATGATCTTATGTGTTCACATTAGTA
TAACTCAAATCGAATAAACAGAGACATTATAGTACCTAGGATACTGAATATGACTCCAGT
TATGAGATACAGACAACCAAGTTCTTTATGATTGCTGTACACCACCACCCCACTGGACTG
CTTAAGACAGCTAAAAGTGTTGGATTTATATCCTACGACATTAAGGTTATTCCACATCGG
TTATGTTCTAGGCGTAATATATGGATTACTGTTATCACTCGTATTAACAGCGAGAGAAAA
CTACTACTCAGATGCTAGTATGATCAGTACCATCGTACTGGGAGTAATCATCTGAGACAG
GATTATTTATAAGCTTTTTCTGGGGAGTATATACTACGAGTTGGACTACTGGTTTAGATC
TTGAAGGTCTTTGTTTACCGGATCCAAGTTCTATTGTGTTAGCAGAGCATAGTTAAGATG
AAAATTATTGTAGAAATAGAACCAATTGAACACCATGTATTAATATAACAAAGATAATCA
GGGTAATCTGGGATCCTTCTTGGCATAACGTTGTGTAGTTAGATGTTGCGTACATTCCTT
AATATCTGGAACGATAGATTATGATTAGGTAGTGGAACAAGGAGAGCGTCTGTTGTACAT
CAACACTAGATACTGCTAATACCACTGTAGAGGTATAGTATATAATCCCTGCCCGGTGCA
GTAACATGAAAACGGCGGCTGTATTATGACGGTCCAAAGGTAGGAAAATCCTTGTCGGGT
AATTATCGTCGTGCGTGAAAGTTGGTCCGACTCTTCACATGTCGTTTATCTAAAACTTTT
TGAAATAGAATTATCTTTGAATATGAGGATCGAGATGGCCCGACGGTTAGACCCTGAGCA
CCTTTACATCCCTTAATTCATAAACAGGATCAAATCTTCCTTGAGCGACTCGACAGGCAC
TAAAGATAGCGTGAAAGCTCTTTTGATTTCCATGAACGGAGTTACATATTAGATTATCTT
CGCTCCCATGGTCTGTAGTAAGTTAACATTAAAACGAATCCAGTGTAAAGTTTAAACGTA
ATGCAGCTTAATCTTCTATGTTGTTATGTTAATCAAATAAGTTTCATCGTTATTGATATT
TCATTGACATGTTGATGACATAAATACTAACAAACCACCGGTTTTGGATGGAATTACTTT
TAACACCGCATAATATGCTAGAAAATACCATTCAGGTACGATATGAAGTGGTGTTACGAA
CCGGTTGACTGGTATTGAGTTATCTGGATGTGATAGTTCCATCAAACCAAAAGCCGCATG
TAAGAAGATTAATCCAATTAAATAGGATAGCTGTGATGTTAAGGAGCATAGGAAATGCTA
CACACCTTAATTGGTAATGCATTGATATAATTATCGTACAAGCACTCAGCTAGTTATTGA
GAGACACTCACGAGCCCAAAACCATAACTTCGTAATCTCAATGGTTTGCGATAGAACCAT
AACACAATGATATTTACACAGTTCAACCCTGTATTATTTAACTCAGTTAATTAGTATTAG
GTTTGATATTCTGTACCACCGATCTAAAATCGTGATGTCTTTTTGTCGTTTATATAAATC
TAGTAATGCTTGTCAAGTTCCTTGTATCTATTTAGCTCACTGCGTACTTAGGATCAGACC
AAATGAGTTCACTAATGGTACTAGGAAATAGGAGATCGCGTTAGTTCTTGGGAAAACGAC
TTCCGAACCACCAATATAGATTGGTACAAAGAAGTTACCATATCCTCCGTACAAAGCCGG
CATTAAGAACATAAAGATCATAGCTAGACCATGTATTGTAATTATCACATTATAAGTAGA
TATTGTCTCTGTACAAATGATCCGCGAAGGGT
>TgNano_33 bfdeae82-dff5-43b4-b161-534f47e8ab97
TCGTTTTTCATTGCTTCGTTCCGGTGCCTCGATGAACTTAGATGCACAGTTGGACATAAT
TAATCCTTGTACGGTTTGTACCTACTTGACTCCTCAGTTTAAGTTAAGGAGTCCTTTGTT
TACAGCTTGTACCGTTACATTCAGGAGCATACCGTTATATTCGATGATCTTATGTGTTCA
CATTAGTATAACTCAAATCGAATAAACAGAGACATTATAGTACCTAGGATACTGAATATG
ACTCCAGTTATGAGATACAGACAACCAAGTTCTTTATGATTGCTGTACACCACCACCCCA
CTGGACTGCTTAAGACAGCTAAAAGTGTTGGATTTCAATATCCTACGACATTAAGGTTAT
TCCACATCGGTTATGTTCTAGGCGTAATATATGGATTACTGTTATCACTCGTATTAACAG
CGAGAGAAAACTACTACTCAGATGCTAGTATGATCAGTACCATCGTACTGGGAGTAATCA
TCTCTGAGACAGGATTATTTATAAGCTTTTTCTGGGGAGTATATACTACGAGTTGGACTA
CTGGTTTAGATCTTGAAGGTCTTTGTTTACCGGATCCAAGTTCTATTGTGCTCTTCATGA
CCATCATGTTAAGTGCATTAAGTATAGTGGTATCCAGCGTATATTTGAAAAACCAACATT
TATATACAAGCTGTACAAATATCATGATGATTTTTACGCCTGGTATGTATGGATAATACT
CGACTCTTCTATAGTTTAACCGCTACTGCTGGGACTGTATATTATGTACTTACGGTAGTA
CTATCAAGCCTCTTCTTCCAAATAGATTTCATGGAAAACCTAAAATTCGCATGTTTGATT
GACATTTAGCCGCTAATATACAATCATCCAAGATATATTTATCTATCGCAGGTTCGGTCT
AATGTCCCGTTATACTATATAGATCACATGGCTTCTGGTACTTTGAGATCATACTAACGG
CGAGAAGGGAAGTGTGTTTCAAAGAAAAGGGATGTTTAGCCGGGAAGTTAGCGTCTAACA
TATATAACCGAGTATCAACTTAGATGCACAGATGGACATAATTAATCCTTGTACGGTTTG
TACCTACTTGACTCCTCAGTTTAAGTTAAGGAGTCCTTTGTTTACAGCTTGTACCGTTAC
ATTCAGGAGCATACCGTTATATTCGATGATCTTATGTGTTCACATTAGTATAACTCAAAT
CGAATAAACAGAGACATTATAGTACCTAGGATACTGAATATGACTCCAGTTATGAGATAC
AGACAACCAAGTTCTTTATGATTGCTGTACACCACCACCCCACTGGACTGCTTAAGACAG
CTAAAAGTGTTGGATTTCAATATCCTACGACATTAAGGTTATTCCACATCGGTTATGTTC
TAGGCGTAATATATGGATTACTGTTATCACTCGTATTAACAGCGAGAGAAAACTACTACT
CAGATGCTAGTATGATCAGTACCATCGTACTGGGAGTAATCATCTCTGAGACTGGATTAT
TTATAAGCTTTTTCTGGGGAGTATATACTACGAGTTGGACTACTGGTTTAGATCTTGAAG
GTCTTTGTTTACCGGATCCAAGTTCTATTGTGCTCTTCATGACCATCATGTTAAGTGCAT
TAAGTATAGTGGTATCCAGCGTATATTTGAAAAACCAACATTTATATACAAGCTGTACAA
ATATCATGATATTCACTTTGGTAGTCTCCTTCCTAATGTTAGTCTGTACGGAATACTTAG
GTCTATCTATTTATATTAACGATAATGGATTTGGTAATGGTCTATTTATACTTACTGGTA
TACATTTCAGTCATGTTATTGTCGGTGCTATCTTGGGTTTCTTTAATCAGGGTATGTATA
GCTCTCTAGTTACATATTTACCAGTAAACTGCATAACTTTGAGTAAATGCAAAGGTACAT
TATGTAAAATCTTCTCAGAACCATTTACAATCTTATATCTACATTTCGTCGAAGCAGTGT
GGATAATGATCCACGTTACATTCTATCTCTAAATTATATAACGGTCGTAAGGTACGCCGG
GGATAACAGGTCAGATAATATTGGGAGTTCTAATCCTCGGATTGTATCAGCACCTCCATG
TCGGCTCATTACTCCCTTGTTATTGAACAAGATTCAGTTAGGAACGATAGTTCACCGTCA
GATGTAATACGTGAGCTGGGTTAAGAACGTCTGGAGACAGTTTGTTCCCTATCTACCATT
TAAAATTGTATAAATATATACAGCAGAACTACAATGTTCACGCTCATGGATTCAGTGTCC
AGGACTACCTGGCGCTTAATAACGATTCCGTCTTCCAGCTTCCAATTAAACTACATATTA
AAATGAGCGCATGTAAACTAGTCTTAAACACACCGCTCGTCACGTAACAAAAAGACATCA
CGATTTTAGATCGGTTGGTACAGAATATCAAACCTAATACTAATTAACTGAGTTAAATAA
TACAGGGTTGAACTGTGGGTTAGTTTCAATGCCCAAGGCAGAGCACTGGATTGGATACCC
AGGGAACTGTGCTCCCATTAATAAGAATCATAATATAAGTCACCAGGCATGCAATACCAA
TCAGATAACAACTGAAGCTAGACTCCCTGTTACACATTATAAAATGGGATTCCTAGGTTT
ATATAAACTACCTTTTTCTGGGGAGTATATACTACGAGTTGGACTACTGGTTTAGATCTT
GAAGGTCTTTGTTTACCGGATCCAAGTTCTATTGTGCTCTTCATGACCATCATGTTAAGT
GCATTAAGTATAGTGGTATCCAGCGTATATTTGAAAAACCAACATTTATATACAAGCTGT
ACAAATATCATGATATTCACTTTGGTAGTCTCCTTCCTAATGTTAGTCTGTACGGAATAC
ACGGATCGGATTCTTGTTGGCCTGGCACCTGTTTAGTAACTGGATGAACGCTTTTTACGC
CTGGTATGTATGGATAATACTCGACTCTTCTATAGTTTAACCGCTACTGCTGGGACTGTA
TATTATGTACTTACGGTAGTACTATCAAGCCTCTTCTTCCAAATAGATTTCATGGAAAAC
CTAAAATTCGCATGTTTGATTGACATTTAGCCGCTAATATACAATCATCCAAGATATATT
TATCTATCGCAGGTTCGGTCTAATGTCCCGTTATACTATATAGATCACATGGCTTCTGGT
ACTTTGAGATCATACTAACGGCGAGAAGGGAAGTGTGTTTCAAAGAAAAGGGATGTTTAG
CCGGGAAGTTAGCGTCTAACATATATAACCGAGTATCAACTTAGATGCACAGATGGACAT
AATTAATCCTTGTACGGTTTGTACCTACTTGACTCCTCAGTTTAAGCAGAACTGTAGTTT
ATCGGGACTAAAGTCAGCATAATCAATTAAAAGGTTTGTTCAGCCACTGGTTCACCATCA
ACTACCTTGTTTCGACTTCGTACCGACTGTGTTATTGTAGCACATAGATTACCCTTCTAG
AAGGGAATTGTTCCCAAACAACCGGATCGTGTTGGCTAGGTGAACTAATCACGTTTCATA
AATACAATCAGTGAAAGCTCTTTTGATTTCCATGAACGGAGTTACATATTAGATTATCTT
CGATCCCATGGTCTGTAGTAAGTTAACATTAAAACGTATCCAGTGTAAAGTTTAAACGTA
ATGCAGCTTAATCTTCTATGTTGTTATGTTAATCAAATAAGTATCATCGTTATTGATATT
TCATTGACATGTTGATGACATAAATACTAACAAACCACCGGTTTTGGATGGAATTACTTT
TAACACCGCATAATATGCTAGAAAATACCATTCAGGTACGATATGAAGTGGTGTTACGAA
CCGGTTGACTGGTAGTGAGTTATCTGGATGTGATAGTTCCATCAAACCAAAAGCCGCTTG
TAAGAAGATTAATCCAATTAAATAGGATAGCTGTGATGTTAAGGAGCATAGGAAATGCTA
CACACCTTAATTGGTAATGCATTGATATAATTATCGTACAAGCACTCAGCTAGTTATTGA
GAGACACTCACGAGCCCAAAACCATAACTTCGTAATCTCAATGGTTTGCGATAGAACCAT
AACACAATGATATTTACACAGTTCAACCCTGTATTATTTAACTCAGTTAATTAGTATTAG
GTTTGATATTCTGTACCAACCGATCTAAAATCGTGATGTCTTTTTGTCGTTTATATAAAT
CTAGTAATGCTTGTCAAGTTCCTTGTATCTATTTAGCTCACTGCGTACTTAGGATCAGAC
CAAATGAGTTCACTAATGGTACTAGGAAATAGGAGATCGCGGTAGTTCTTGGGAAAACGA
CTTCCGAACCACCAATATAGATTGGTACAAAGAAGTTACCATATCCTCCGTACAAAGCCG
GCATTAAGAACATAAAGATCATAGCTAGACCATGTATTGTAATTATCACATTATAAGTAG
ATATTGTCTCTGTACAAATGATCCGCGAACCAGAACTGTATAACTCAAATCGAATAAACA
GAGACATTATAGTACCTAGGATACTGAATATGACTCCAGTTATGAGATACAGACAACCAA
GTTCTTTATGATTGCTGTACACCACCACCCCACTGGACTGCTTAAGACAGCTAAAAGTGT
TGGATTTCAATATCCTACGACATTAAGGTTATTCCACATCGGTTATGTTCTAGGCGTAAT
ATATGGATTACTGTTATCACTCGTATTAACAGCGAGAGAAAACTACTACTCAGATGCTAG
TATGATCAGTACCATCGTACTGGGAGTAATCATCTCTGAGACAGGATTATTTATAAGCTT
TTTCTGGGGAGTATATACTACGAGTTGGACTACTGGTTTAGATCTTGAAGGTCTTTGTTT
ACCGGATCCAAGTTCTATTGTGCTCTTCATGACCATCATGTTAAGTGCATTAAGTATAGT
GGTATCCAGCGTATATTTGAAAAACCAACATTTATATACAAGCTGTACAAATATCATGAT
ATTCACTTTGGTAGTCTCCTTCCTAATGTTAGTCTGTACGGAATACCCGGATCGGATTCT
TGTTGGCCTGGCACCTGTTTAGTAACTGGATGAACGCTTTTTACGCCTGGTATGTATGGA
TAATACTCGACTCTTCTATAGTTTAACCGCTACTGCTGGGACTGTATATTATGTACTTAC
GGTAGTACTATCAAGCCTCTTCTTCCAAATAGATTTCATGGAAAACCTAAAATTCGCATG
TTTGATTGACATTTAGCCGCTAATATACAATCATCCAAGATATATTTATCTATCGCAGGT
TCGGTCTAATGTCCCGTTATACTATATAGATCACATGGCTTCTGGTACTTTGAGATCATA
CTAACGGCGAGAAGGGAAGTGTGTTTCAAAGAAAAGGGATGTTTAGCCGGGAAGTTAGCG
TCTAACATATATAACCGAGTATCAACTTAGATGCACAGATGGACATAATTAATCCTTGTA
CGGTTTGTACCTACTTGACTCCTCAGTTTAAGTTAAGGAGTCCTTTGTTTACAGCTTGTA
CCGTTACATTCAGGAGCATACCGTTATATTCGATGATCTTATGTGTTCACATTAGTATAA
CTCAAATCGAATAAACAGAGACATTATAGTACCTAGGATACTGAATATGACTCCAGTTAT
GAGATACAGACAACCAAGTTCTTTATGATTGCTGTACACCACCACCCCACTGGACTGCTT
AAGACAGCTAAAAGTGTTGGATTTCAATATCCTACGACATTAAGGTTATTCCACATCGGT
TATGTTCTAGGCGTAATATATGGATTACTGTTATCACTCGTATTAACAGCGAGAGAAAAC
TACTACTCAGATGCTAGTATGATCAGTACCATCGTACTGGAGTAATCATCTCTGAGACAG
GATTATTTATAAGCTTTTTCTGGGGAGTATATACTACGAGTTGGACTACTGGTTTAGATC
TTGAAGGTCTTTGTTTACCGGATCCAAGTTCTATTGTGTTAGCTGAGCATAGTTAAGATG
ATAATTATTGTAGAAATAGAACCAATTGAACACCATGTATTAATATAACAAAGATAATCA
GGGTAATCTGGGATCCTTCTTGTCATAACGTTGTGTAGTTAGATGTTGCGTACATTCCTT
AATATCTGGAACGATAGATTATGATTAGGTAGTGGAACAAGGAGAGCGTCTGTTGTACAT
CAACACTAGATACTGCTAATACCACTGTAGAGGTATAGTATATAATCCCTGCCCGGTGCA
GTAACATGTAAACGGCGGCTGTATTATGACGGTCCAAAGGTAGGAAAATCCTTGTCGGGT
AATTATCGTCGTGCGTGAAAGTTGGTCCGACTCTTCACATGTCG
>TgNano_34 c61269fa-fa08-4679-8983-f1a01a1635e4
TTGGTATTGCTTCGTTCAGTTTGATGTTGGGTTAGTTTCAATGCCCAAGTCAGAGCACTG
GATTGGATACCCAGGGAACTGTGCTCCCATTAATAAGAATCATAATATAAGTCACCAGGC
ATGCAATACCAATCAGATAACAACTGAAGCTAGACTCCCTGTTACACATTATAAAATGGG
ATTCCTAGGTTTATATAAACTACCTTTTTCTGGGGAGTATATACTACGAGTTGGACTACT
GGTTTAGATCTTGAAGGTCTTTGTTTACCGGATCCAAGTTCTATTGTGTTAGCATGGTTT
CGAGAACACTCAGTCTATCTATGAGTCTATTCCGGGCTCACCTTGTCTTTTATCGGTGTG
CTCTAAATCTAAATTCATCTTATAATTTTGGTTTCTTAGTTGCAATGACCTTTGTACTCC
AAATAATTACAGGTATCACTCTAGCGTTTAGATATACTTCTGAAGCATCTTGTGCATTTG
CTAGCGTTCAACATCTAGTTAGAAGTAGCAGCAGGATGGGAATTTAGGATGTTGCATGCT
ACAACAGCCTCTTTTGTATTCTTGTGTATTTTAATTCACATGACTCGAGGATTGTATAAC
TGGAGTTATAGTTATTTAACTACCGCTTGGATGTCTGGTTTAGTTTTATATTTACTTACT
ATAGCCACTGCCTTCCTCGGATATGTACTACCATGGGGACAAATGAGTTTCTGGGGTGCT
ACAGTCATTACAAACCTCCTTTCTCCAATACCATATTTGGTACCTTGGCTACTTGGAGGT
TACTACGTATCTGATGTAACATTAAAACGATTCTTTGTATTACATTTTATCTTGCCTTTT
ATTGGTTGTATTATAATAGTTTTACATATCTTCTATTTACATTTAAATGGTTCTAGCAAT
CCTGCAGGTATTGATACCGCGCTTAAAGTTGCCTTTTATCCTCATATGTTAATGACAGAT
GCTAAATGTCTATCCTATTTAATTGGATTAATCTTCTTACAAGCGGCTTTTGGTTTGATG
GAACTATCACATCCAGATAACTCAATACCAGTCAACCGGTTCGTAACCACTTCATATCGT
ACCTGAATGGTATTTTCTAGCATATTATGCGGTGTTAAAAGTAATTCCATCCAAAACCGG
TGGTTTGTTAGTATGTCATCAACATGTCAATGAAATATCAATAACGATGAAACTTATTTG
ATTAACATAACAACATAGAAGATTAAGCTGCATTACGTTTAAACTTTACACTGGATACGT
TTTAATGTTAACTTACTACAGACCATGGGAGCGAAGATAATCTAATATGTAACTCCGTTC
ATGGAAATCAAAAGAGCTTTCACGCTATCTTTAGTGCCTGTCGAGTCGCTCAAGGAAGAT
TTGATCCTGTTTATGAATTAAGGGATGTAAAGGTGCTCAGGGTCTAACCGTCGGGCCATC
TCGATCCTCATATTCAAAGATAATTCTATTTCAAAAAGTTTTAGATAAACGACATGTGAA
GAGTCGGACCAACTTTCACGCACGACGATAATTACCCGACAAGGATTTTCCTACCTTTGG
ACCGTCATATACAGCCGCCGTTTACATGTTACTGCACCGGGCAGGGATTATATACTATAC
CTCTACAGTGGTATTAGCAGTATCTAGTGTTGATGTACAACAGACGCTCTCCTTGTTCCA
CTACCTAATCATAATCTATCGTTCCAGATATTAAGGAATGTACGCAACATCTAACTACAC
AACGTTATGCCAAGAAGGATCCCAGATTACCCTGATTATCTTTGTTATATTAATACATGG
TGTTCAATTGGTTCTATTTCTACAATAATTATCATCTTAACTATGCTCTGCTAACACAAT
AGAACTTGGATCCGGTAAACAAAGACCTTCAAGATCTAAACCAGTAGTCCAACTCGTAGT
ATATACTCCCCAGAAAAAGCTTATAAATAATCCTGTCTCAGAGATGATTACTCCCAGTAC
GATGGTACTGATCATACTAGCATCTGAGTAGTAGGTTTCTCTCGCTGTTAATACGAGTGA
TAACAGTAATCCATATATTACGCCTAGAACATAACCGATGTGGAATAACCTTAATGTCGT
AGGATATTGAAATCCAACACTTTTAGCTGTCTTAAGCAGTCCAGTGGGGTGGTGGTGTAC
AGCAATCATAAAGAACTTGGTTGTCTGTATCTCATAACTGGAGTCATATTCAGTATCCTA
GGTACTATAATGTCTCTGTTTATTCGATTTGAGTTATACTAATGTGAACACATAAGATCA
TCGAATATAACGGTATGCTCCTGAATGTAACGGTACAAGCTGTAAACAAAGGACTCCTTA
ACTTAAACTGAGGAGTCAAGTAGGTACAAACCGTACAAGGATTAATTATGTCCATCTGTG
CATCTAAGTTGATACTCGGTTATATATGTTAGACGCTAACTTCCCGGCTAAACATCCCTT
TTCTTTGAAACACACTTCCCTTCTCGCCGTTAGTATGATCTCAAAGTACCAGAAGCCATG
TGATCTATATAGTATAACGGGACATTAGACCGAACCTGCGATAGATAAATATATCTTGGA
TGATTGTATATTAGCGGCTAAATGTCAATCAAACATGCGAATTTTAGGTTTTCCATGAAA
TCTATTTGGAAGAAGAGGCTTGATAGTACTACCGTAAGTACATAATATACAGTCCCAGCA
GTAGCGGTTAAACTATAGAAGAGTCGAGTATTATCCATACATACCAGGCGTAAAAAGCGT
TCATCCAGTTACTAAACAGGTGCCAGGCCAACAAGAATCCGATCCGTGTATTCCGTACAG
ACTAACATTAGGAAGGAGACTACCAAAGTGAATATCATGATATTTGTACAGCTTGTATAT
AAATGTTGGTTTTTCAAATATACGCTGGATACCACTATACTTAATGCACTTAACATGATG
GTCATGAAGAGCACAATAGAACTTGGATCCGGTAAACAAAGACCTTCAAGATCTAACCAG
TAGTCCAACTCGTAGTATATACTCCCCAGAAAAAGCTTATAAATAATCCTGTCTCAGAGA
TGATTACTCCCAGTACGATGGTACTGATCATACTAGCATCTGAGTAGTAGTTTTCTCTCG
CTGTTAATACGAGTGATAACAGTAATCCATATATTACGCCTAGAACATAACCGATGTGGA
ATAACCTTAATGTCGTAGGATATTGAAATCCAACACTTTTAGCTGTCTTAAGCAGTCCAG
TGGGGTGGTGGTGTACAGCAATCATAAAGAACTTGGTTGTCTGTATCTCATAACTGGAGT
CATATTCAGTATCCTAGGTACTATAATGTCTCTGTTTATTCGATTTGAGTTATACAGTTC
TGGTTCGCGGATCATTTGTACAGAGACAATATCTACTTATAATGTGATAATTACAATACA
TGGTCTAGCTATGATCTTTATGTTCTTAATGCCGGCTTTGTACGGAGGATATGGTAACTT
CTTTGTACCAATCTATATTGGTGGTTCGGAAGTCGTTTTCCCAAGAACTAACGCGATCTC
CTATTTCCTAGTACCATTAGGTTCTGTGTTAGTAACTCAAAGTATTTGTGCTGAATTTGG
TAGTGGTCTTGGTTGGACAATGTACCCTCCATTAAGTACTAGCTTGATGGTTTTAAATCC
TGAGGCTACTGATTGGTTAATTGGAGGACTTGCTGTTCTTGGTATCAGTAGTATCCTTAG
TTCTATTAACTTCCTTGGTACATGTGTCTTTATGGGATCTTGTGCAGGAGCAAAAAATTA
TATTTTATATATTTGGTCTATTATTTTTACAGCTCTTATGCTAGTATTTACACTACCTAT
TTTAACAGGTGGACTAGTTATGATCTTATTAGATTTACATGTAAATACAGAATTTTATGA
TTCTATGTATTCTGGTGATAGTGTCTTATATCAACATCTATTCTGGTTTTTTGGACATCC
AGAAGTATATATTCTAATTCTACCTGCTTTTGGTGTTGTATCTCAAACTTTATCTATGTA
TTCATGTCGAGCGGTCTTCGGTGGTCAATCTATGATCTTAGCTATGGGTTGTATTTCTAT
TCTAGGTTCTCTAGTATGGGCACATCACATGATGACTGTCGGTCTAGAAGTAGATACACG
AGCTTACTTCTCAGCTATGACAATTATGATTGCTATTCCTACAGGTACTAAAATCTTTAA
TTGGTTAGGTACCTATATGGCTAGTCATAATACTACACGAACAATAGATTTATGGGCTGC
CTTATGCTTTATTCTTCTATTTACTCTAGGTGGTACTACAGGTGTAGTTATGGGTAATGC
AGGTATGGATATTGCACTACACGATACATATTATATTGTTGCACATTTCCATTTTGTATT
ATCTCTGGGAGCTATCTTAGCAACTATATGTGGATTTGTCTTCTATAGTAAAGATATGTT
CGGAGATACTTTAAATCTATTCCATGTGAATACAGGTTCATCACCTTATTTAAATATTTG
GTTTGTTGTATTCTTGGCTAGTATTATGTTAATCTTCTTACCTATGCATATATTAGGTTT
CAACGTTATGCCAAGAAGGATCCCAGATTACCCTGATTATCTTTGTTATATTAATACATG
GTGTTCAATTGGTTCTATTTCTACAATAATTATCATCTTAACTATGCTCTGCTAACACAA
TAGAACTTGGATCCGGTAAACAAAGACCTTCAAGATCTAAACCAGTAGTCCAACTCGTAG
TATATACTCCCCAGAAAAAGCTTATAAATAATCCTGTCTCAGAGATGATTACTCCCAGTA
CGATGGTACTGATCATACCTA
>TgNano_35 cb691aab-c97f-4d85-862c-80a9a7c1c05f
TTGCGGATGCTTCGTTCGGCTGGGTGTTTAACCGTTTTTTTTTTTTTTTTTTTTTTTTTT
TTTTTTCGCATTTATCATTGAAACGCTTTCGCGTTTTCGTGCGCCATGTCGCGATAAAAC
TAAACCAGACATCCAAGCGGTAGTTAAATAACTATAACTCCAGTTATACAATCCTCGAGT
CATGTGAATTAAAATACACAAGAATACAAAAGAGGCTGTTGTAGCATGCAACATCCTAAA
TTCCCATCCTGCTGCTACTTCTCTAACTAGATGTTGAACGCTAGCAAATGCACAAGATGC
TTCAGAAGTATATCTAAACGCTAGAGTGATACCTGTAATTATTTGGAGTACAAAGGTCAT
TGCAACTAAGAAACCAAAATTATAAGATGAATTTAGATTTAGAGCACACCGATAAAAGAC
AAGGTGTGCCCGGAATAGACTCATAGATAGACTGAGTGTTCTCGAAACCATGCTAACACA
ATAGAACTTGGATCCTGTAAACAAAGACCTTCAAGATCTAAACCAGTAGTCCAACTCGTA
GTATATACTCCCCAGAAAAAGCTTATAAATAATCCTGTCTCAGAGATGATTACTCCCAGT
ACGATGGTACTGATCATACTAGCATCTGAGTAGTAGTCTCTCGCTGTTAATACGAGTGAT
AACAGTAATCCATATATTACGCCTAGAACATAACCGATGTGGAATAACCTTAATGTCGTA
GGATATTGAAATCCAACACTTTTAGCTGTCTTAAGCAGTCCAGTGGGGTGGTGGTGTACA
GCAATCATAAAGAACTTGGTTGTCTGTATCTCATAACTGGAGTCATATTCAGTATCCTAG
GTACTATAATGTCTCTGTTTATTCGATTTGAGTTATACAGTTCTGGTTCGCGGATCATTT
GTACAGAGACAATATCTACTTATAATGTGATAATTACAATACATGGTCAAGCTATGATCT
TTATGTTCTTAATGCCGGCTTTGTACGGAGGATATGGTAACTTCTTTGTACCAATCTATA
TTGGTGGTTCGGAAGTCGTTTTCCCAAGAACTAACGCGATCTCCTATTTCCTAGTACCAT
TAGTGAACTCATTTGGTCTGATCCTAAGTACGCAGTGAGCTAAATAGATACAAGGAACTT
GACAAGCATTACTAGATTTATATAAACGACAAAAAGACATCACGATTTTAGATCGGTTGG
TACAGAATATCAAACCTAATACTAATTAACTGAGTTAAATAATACAGGGTTGAACTGTGC
AAACCAATCAGAATCTTCATCTGACTCCCTGTTACACATTATAAAATGGGATTCCTAGGT
TTATATAAACTACCTTTTTCTGGGGAGTATATACTACGAGTTGGACTACTGGTTTAGATC
TTGAAGGTCTTTGTTTACCGGATCCAAGTTCTATTGTGCTCTTCATGACCATCATGTTAA
GTGCATTAAGTATAGTGGTATCCAGCGTATATTTGAAAAACCAACATTTATATACAAGCT
GTACAAATATCATGATATTCACTTTGGTAGTCTCCTTCCTAATGTTAGTCTGTACGGAAT
ACACGGATCGGATTCTTGTTGGCCTGGCACCTGTTTAGTAACTGGATGAACGCTTTTTAC
GCCTGGTATGTATGGATAATACTCGACTCTTCTATAGTTTAACCGCTACTGCTGGGACTG
TATATTATGTACTTACGGTAGTACTATCAAGCCTCTTCTTCCAAATAGATTTCATGGAAA
ACCTAAAATTCGCATGTTTGATTGACATTTAGCCGCTAATATACAATCATCCAAGATATA
TTTATCTATCGCAGGTTCGGTCTAATGTCCCGTTATACTATATAGATCACATGGCTTCTG
GTACTTTGAGATCATACTAACGTCGAGAAGGGAAGTGTGTTTCAAAGAAAAGGGATGTTT
AGCCGGGAAGTTAGCGTCTAACATATATAACCGAGTATCAACTTAGATGCACAGATGGAC
ATAATTAATCCTTGTACGGTTTGTACCTACTTGACTCCTCAGTTTAAGTTAAGGAGTCCT
TTGTTTACAGCTTGTACCGTTACATTCAGGAGCATACCGTTATATTCGATGATCTTATGT
GTTCACATTAGTATAACTCAAATCGAATAAACAGAGACATTATAGTACCTAGGATACTGA
ATATGACTCCAGTTATGAGATACAGACAACCAAGTTCTTTATGATTGCTGTACACCACCA
CCCCACTGGACTGCTTAAGACAGCTAAAAGTGTTGGATTTCAATATCCTACGACATTAAG
GTTATTCCACATCGGTTATGTTCTAGGCGTAATATATGGATTACTGTTATCACTCGTATT
AACAGCGAGAGAAAACTACTACTCAGATGCTAGTATGATCAGTACCATCGTACTGGGAGT
ATCATCTCTGAGACAGGATTATTTATAAGCTTTTTCTGGGGAGTATATACTACGAGTTGG
ACTACTGGTTTAGATCTTGAAGGTCTTTGTTTACCGGATCCAAGTTCTATTGTGCTCTTC
ATGACCATCATGTTAAGTGCATTAAGTATAGTGTTATCCAGCGTATATTTGAAAAACCAA
CATTTATATACAAGCTGTACAAATATCATGATATTCACTTTGGTAGTCTCCTTCCTAATG
TTAGTCTGTACGGAATACACGGATCGGATTCTTGTTGGCCTGGCACCTGTTTAGTAACTG
GATGAACGCTTTTTACGCCTGGTATGTATGGATAATACTCGACTCTTCTATAGTTTAACC
GCTACTGCTGGGACTGTATATTATGTACTTACGGTAGTACTATCAAGCCTCTTCTTCCAA
ATAGATTTCATGGAAAACCTAAAATTCGCATGTTTGATTGACATTTAGCCGCTAATATAC
AATCATCCAAGATATATTTATCTATCGCAGGTTCGGTCTAATGTCCCGTTATACTATATA
GATCACATGGCTTCTGGTACTTTGAGATCTTACTAACGGCGAGAAGGGAAGTGTGTTTCA
AAGAAAAGGGATGTTTAGCCGGGAAGTTAGCGTCTAACATATATAACCGAGTATCAACTT
AGATGCACAGATGGACATAATTAATCCTTGTACGGTTTGTACCTACTTGACTCCTCAGTT
TAAGTTAAGGAGTCCTTTGTTTACAGCTTGTACCGTTACATTCAGGAGCATACCGTTATA
TTCGATGATCTTATGTGTTCACATTAGTATAACTCAAATCGAATAAACAGAGACATTATA
GTACCTAGGATACTGAATATGACTCCAGTTATGAGATACAGACAACCAAGTTCTTTATGA
TTGCTGTACACCACCACCCCACTGGACTGCTTAAGACAGCTAAAAGTGTTGGATTTCAAT
ATCCTACCTGTATTCATGTTTGCTTGGAAGCTGTAGTCATTAACAATGTTGTTTTAGTAT
AAGCATAGAACCAATCCGGTAGTAAGGTATAAGATAGTAGCTAATCTACCATATAAGATG
TATGTTGCTTGTGGAATAGCACTACCTATAATAATCAAGAAGATCATACTATATACCCAA
ATAATCACCCATCCACTGACTACATTTCGAGTCATGAACTGTTGACGAATTAACATTCGG
GTATTTAAAGCTCGAATCTCAGAAAGTAAACCTAAATTAATCAGAGATGACATAAATACT
AACAAACCACCGGTTTTGGATGGAATTACTTTTAACACCGCATAATATGCTAGAAAATAC
CATTCAGGTACGATATGAAGTGGTGTTACGAACCGGTTGACTGGTATTGAGTTATCTGGA
TGTGATAGTTCCATCAAACCAAAAGCCGCTTGTAAGAAGATTAATCCAATTAAATAGGAT
AGCTGTGATGTTAAGGAGCATAGGAAATGCTACACACCTTAATTGGTAATGCATTGATAT
AATTATCGTACAAGCACTCAGCTAGTTATTGAGAGACACTCACGAGCCCAAAACCATAAC
TTCGTAATCTCAATGGTTTGCGATAGAACCATAACACAATGATATTTACACAGTTCAACC
CTGTATTATTTAACTCAGTTAATTAGTATTAGGTTTGATATTCTGTACCAACCGATCTAA
AATCGTGATGTCTTTTTGTTACGTGACGAGCGGTGTGTTTAAGACTAGTTTACATGCGCT
CATTTTAATATGTAGTTTAATTGGAAGCTGGAAGACGGAATCGTTATTAAGCGCCAGGTA
GTCCTGGACACTGAATCCATGAGCGTGAACATTGTAGTTCTGCTGTATATATTTATACAA
TTTTAAATGGTAGATAGGGAACAAACTGTCTCCAGACGTTCTTAACCCAGCTCACGTATT
ACATCTGACGGTGAACTATCGTTCCTAACTGAATCTTGTTCAATAACAAGGGAGTAATGA
GCCGACATGGAGGTGCTGATACAATCCGAGGATTAGAACTCCCAATATTATCTGACCTGT
TATCCCCGGCGTACCTTACGACCGTTATATAATTTAGAGATAGAATGTAACGTGGATCAT
TATCCACACTGCTTCGACGAAATGTAGATATAAGATTGTAAATGGTTCTGAGAAGATTTT
ACATAATGTACCTTAGCATTTACTCAAAGTTATGCAGTTTACTGGTAAATATGTAACTAG
AGAGCTATACATACCCTGATTAAAGAAACCCAAGATAGCACCGACAATAACATGACTGAA
ATGTATACCAGTAAGTATAAATAGACCATTACCAAATCCATTATCGTTAATATAAATAGA
TAGACCTAAGTATTCCGTACAGACTAACATTAGGAAGGAGACTACCAAAGTGAATATCAT
GATATTTGTACAGCTTGTATATAAATGTTGGTTTTTCAAATATACGCTGGATACCACTAT
ACTTAATGCTCTTAACATGATGGTCATGAAGAGCACAATAGAACTTGGATCCGGTAAACA
AAGACCTTCAAGATCTAAACCAGTAGTCCAACTCGTAGTATATACTCCCCAGAAAAAGCT
TATAAATAATCCTGTCTCAGAGATGATTACTCCCAGTACGATGGTACTGATCATACTAGC
ATCTGAGTAGTAGTTTTCTCTCGCTGTTAATACGAGTGATAACAGTAATCCATATATTAC
GCCTAGAACATAACCGATGTGGAATAACCTTAATGTCGTAGGATATTGAAATCCAACACT
TTTAGCTGTCTTAAGCAGTCCAGTGGGGTGGTGGTGTACAGCAATCATAAAGAACTTGGT
TGTCTGTATCTCATAACTGGAGTCATATTCAGTATCCTAGGTACTATAATGTCTCTGTTT
ATTCGATTTGAGTTATACAGTTCTGGTTCGCGGATCATTTGTACAGAGACAATATCTACT
TATAATGTGATAATTACAATACATGGTCTAGCTATGATCTTTATGTTCTTAATGCCGGCT
TTGTACGGAGGATATGGTAACTTCTTTGTACCAATCTATATTGGTGGTTCGGAAGTCGTT
TTCCCAAGAACTAACGCGATCTCCTATTTCCTAGTACCATTAGTGAACTCATTTGGTCTG
ATCCTAAGTACGCAGTGAGCTAAATAGATACAAGGAACTTGACAAGCATTACTAGATTTA
TATAAACGACAAAAAGACATCACGATTTTAGATCGGTTGGTACAGAATATCAAACCTAAT
ACTAATTAACTGAGTTAAATAATACAGGGTTGAACTGTGGGTTAGTTTCAATGCCCAAGG
CAGAGCACTGGATTGGATACCCAGGGAACTGTGCTCCCATTAATAAGAATCATAATATAA
GTCACCGCCAGGCATGCAATACCAATCAGATAACAACTGAAGCTAGACTCCCTGTTACAC
ATTATAAAATGGGATTCCTAGGTTTATATAAACTACCTTTTTCTGGGGAGTATATACTAC
GAGTTGGACTACTGGTTTAGATCTTGAAGGTCTTTGTTTACCGGATCCAAGTTCTATTGT
GTTAGCATGGTTTCGAGAACACTCAGTCTATCTATGAGTCTATTCCGGGCACACCTTGTC
TTTTATCGGTGTTCTAAATCTAAATTCATCTTATAATTTTGGTTTCTTAGTTGCAATGAC
CTTTGTACTCCAAATAATTACAGGTATCACTCTAGCGTTTAGATATACTTCTGAAGCATC
TTGTGCATTTGCTAGCGTTCAACATCTAGTTAGAGAAGTAGCAGCAGGATGGGAATTTAG
GATGTTGCATGCTACAACAGCCTCTTTTGTATTCTTGTGTATTTTAATTCACTTGACTCG
AGGATTGTATAACTGGAGTTATAGTTATTTAACTACCGCTTGGATGTCTGGTTTAGTTTT
ATATTTACTTACTATAGCCACTGCCTTCCTCGGATATGTACTACCATGGGGACAAATGAG
TTTCTGGGGTGCTACAGTCATTACAAACCTCCTTTCTCCAATACCATATTTGGTACCTTG
GCTACTTGGAGGTTACTACGTATCTGATGTAACATTAAAACGATTCTTTGTATTACATTT
TATCTTGCCTTTTATTGGTTGTATTATAATAGTTTTACATATCTTCTATTTACATTTAAA
TGGTTCTAGCAATCCTGCAGGTATTGATACCGCGCTTAAAGTTGCCTTTTATCCTCATAT
GTTAATGACAGATGCTAAATGTCTATCCTATTTAATTGGATTAATCTTCTTACAAGCGGC
TTTTTGTTTGATGGAACTATCACATCCAGATAACTCAATACCAGTCAACCGGTTCGTAAC
ACCACTTCATATCGTACCTGAATGGTATTTTCTAGCATATTATGCGGTGTTAAAAGTAAT
TCCATCCAAAACCTGTGGTTTGTTAGTATTTATGTCATCTCTGATTAATTTAGGTTTACT
TTCTGAGATTCGAGCTTTAAATACCCGAATGTTAATTCGTCAACAGTTCATGACTCGAAA
TGTAGTCAGTGGATGGGTGATTATTTGGGTATATAGTATGATCTTCTTGATTATTATAGG
TAGTGCTATTCCACAAGCAACATACATCTTATATGGTAGATTAGCTACTATCTTATACCT
TACTACCGGATTGGTTCTATGCTTATACTAAAACAACATTGTTAATGACTACAGCTTCCA
AGCAAACATGAATACCGGTAGGATATTGAAATCCAACACTTTTAGCTGTCTTAAGCAGTC
CAGTGGGGTGGTGGTGTACAGCAATCATAAAGAACTTGGTTGTCTGTATCTCATAACTGG
AGTCATATTCAGTATCCTAGGTACTATAATGTCTCTGTTTATTCGATTTGAGTTATACAG
TTCTGGTTCGCGGATCATTTGTACAGAGACAATATCTACTTATAATGTGATAATTACAAT
ACATGGTCTAGCTATGATCTTTATGTTCTTAATGCCGGCTTTGTACGGAGGATATGGTAA
CTTCTTTGTACCAATCTATATTGGTGGTTCGGAAGTCGTTTTCCCAAGAACTAACGCGAT
CTCCTATTTCCTAGTACCATTAGTGAACTCATTTGGTCTGATCCTAAGTACGCAGTGAGC
TAAATAGATACAAGGAACTTGACAAGCATTACTAGATTTATATAAACGACAAAAAGACAT
CACGATTTTAGATCGGTTGGTACAGAATATCAAACCTAATACTAATTAACTGAGTTAAAT
AATACAGGGTTGAACTGTGGGTTAGTTTCAATGCCCAAGGCAGAGCACTGGATTGGATAC
CCAGGGAACTGTGCTCCCATTAATAAGAATCATAATATAAGTCGCCAGGCATGCAATACC
AATCAGATAACAACTGAAGCTAGACTCCCTGTTACACATTATAAAATGGGATTCCTAGGT
TTATATAAACTACCTTTTTCAGGGGAGTATATACTACGAGTTGGACTACTGGTTTAGATC
TTGAAGGTCTTTGTTTACCGGATCCAAGTTCTATTGTGCTCTTCATGACCATCATGTTAA
GTGCATTAAGTATAGTGGTATCCAGCGTATATTTGAAAAACCAACATTTATATACAAGCT
GTACAAATATCATGATATTCACTTTGGTAGTCTCCTTCCTAATGTTAGTCTGTACGGAAT
ACACGGATCGGATTCTTGTTGGCCTGGCACCTGTTTAGTAACTGGATGAACGCTTTTTAC
GCCTGGTATGTATGGATAATACTCGACTCTTCTATAGTTTAACCGCTACTGCTGGGACTG
TATATTATGTACTTACGGTAGTACTATCAAGCCTCTTCTTCCAAATAGATTTCATGGAAA
ACCTAAAATTCGCATGTTTGATTGACATTTAGCCGCTAATATACAATCATCCAAGATATA
TTTATCTATCGCAGGTTCGGTCTAATGTCCCGTTATACTATATAGATCACATGGCTTCTG
GTACTTTGAGATCATACTAACGGCGAGAAGGGAAGTGTGTTTCAAAGAAAAGGGATGTTT
AGCCGGGAAGTTAGCGTCTAACATATATAACCGAGTATCAACTTAGATGCACAGATGGAC
ATAATTAATCCTTGTACGGTTTGTACCTACTTGACTCCTCAGTTTAAGTTAAGGAGTCCT
TTGTTTACAGCTTGTACCGTTACATTCAGGAGCATACCGTTATATTCGATGATCTTATGT
GTTCACATTAGTATAACTCAAATCGAATAAACAGAGACATTATAGTACCTAGGATACTGA
ATATGACTCCAGTTATGAGATACAGACAACCAAGTTCTTTGCA
>TgNano_36 cd0c4600-e5f6-4666-803b-dda5975e0db2
TTAACAGTAATCCATATATGCCGACATAACCGATGTGGAATAACCTTAATGTCGTAGGAT
ATTGAAATCCAACACTTTTAGCTGTCTTAAGCAGTCCAGTGGGGTGGTGGTGTACAGCAA
TCATAAAGAACTTGGTTGTCTGTATCTCATAACTGGAGTCATATTCAGTATCCTAGGTAC
TATAATGTCTCTGTTTATTCGATTTGAGTTATACAGTTCTGGTTCGCGGATCATTTGTAC
AGAGACAATATCTACTTATAATGTGATAATTACAATACATGGTCTAGCTATGATCTTTAT
GTTCTTAATGCCGGCTTTGTACGGAGGATATGGTAACTTCTTTGTACCAATCTATATTGG
TGGTTCGGAAGTCGTTTTCCCAAGAACTAACGCGATCTCCTATTTCCTAGTACCATTAGT
GAACTCATTTGGTCTGATCCTAAGTACGCAGTGAGCTAAATAGATACAAGGAACTTGACA
AGCATTACTAGATTTATATAAACGACAAAAAGACATCACGATTTTAGATCGGTTGGTACA
GAATATCAAACCTATACTAATTAACTGAGTTAAATAATACAGGGTTGAACTGTGTAAATA
TCATTGTGTTATGGTTCTATCGCAAACCATTGAGATTACGAAGTTATGGTTTTGGGCTCG
TGAGTGTCTCTCAATAACTAGCTGAGTGCTTGTACGATAATTATATCAATGCATTACCAA
TTAAGGTGTGTAGCATTTCCTATGCTCCTTAACATCACAGCTATCCTATTTAATTGGATT
AATCTTCTTACAAGCGGCTTTTGGTTTGATGGAACTATCACATCCAGATAACTCAATACC
AGTCAACCGGTTCTTAACACCACTTCATATCGTACCTGAATGGTATTTTCTAGCATATTA
TGCGGTGTTAAAAGTAATTCCATCCAAAACCGGTGGTTTGTTAGTATTTATGTCATCAAC
ATGTCAATGAAATATCAATAACGATGAAACTTATTTGATTAACATAACAACATAGAAGAT
TAAGCTGCATTACGTTTAAACTTTACACTGGATACGTTTTAATGTTAACTTACTACAGAC
CATGGGAGCGAAGATAATCTAATATGTAACTCCGTTCATGGAAATCAAAAGAGCTTTCAC
GCTATCTTTAGTGCCTGTCGAGTCGCTCAAGGAAGATTTGATCCTGTTTATGAATTAAGG
GATGTAAAGGTGCTCAGGGTCTAACCGTCGGGCCATCTCGATCCTCATATTCAAAGATAA
TTCTATTTCAAAAAGTTTTAGATAAACGACATGTGAAGAGTCGGACCAACTTTCACGCAC
GACGATAATTACCCGACAAGGATTTTCCTACCTTTGGACCGTCATAATACAGCCGCCGTT
TACATGTTACTGCACCGGGCAGGGATTATATACTATACCTCTACAGTGGTATTAGCAGTA
TCTAGTGTTGATGTACAACAGACGCTCTCCTTGTTCCACTACCTAATCATAATCTATCGT
TCCAGATATTAAGGAATGAACGCAACATCTAACTACACAACGTTATGCCAAGAAGGATCC
CAGATTACCCTGATTATCTTTGTTATATTAATACATGGTGTTCAATTGGTTCTATTTCTA
CAATAATTATCATCTTAACTATGCTCTGCTAACACAATAGAACTTGGATCCGGTAAACAA
AGACCTTCAAGATCTAAACCAGTAGTCCAACTCGTAGTATATACTCCCCAGAAAAAGCTT
ATAAATAATCCTGTCTCAGAGATGATTACTCCCAGTACGATGGTACTGATCATACTAGCA
TCTGAGTAGTAGTTTTCTCTCGCTGTTAATACGAGTGATAACAGTAATCCATATATTACG
CCTAGAACATAACCGATGTGGAATAACCTTAATGTCGTAGGATATTGAAATCCAACACTT
TTAGCTGTCTTAAGCAGTCCAGTGGGGTGGTGGTGTACAGCAATCATAAAGAAGGTTGTC
TGTATCTCATAACTGGAGTCATATTCAGTATCCTAGGTACTATAATGTCTCTGTTTATTC
GATTTGAGTTATACTAATGTGAACACATAAGATCATCGAATATAACGGTATGCTCCTGAA
TGTAACGGTACAAGCTGTAAACAAGACCTTCAAGATCTAAACCAGTAGTCCAACTCGTAG
TATATACTCCCCAGAAAAAGCTTATAAATAATCCTGTCTCAGAGATGATTACTCCCAGTA
CGATGGTACTGATCATACTAGCATCTGAGTAGTAGTTTTCTCTCGCTGTTAATACGAGTG
ATAACAGTAATCCATATATTACGCCTAGAACATAACCGATGTGGAATAACCTTAATGTCG
TAGGATATTGAAATCCAACACTTTTAGCTGTCTTAAGCAGTCCAGTGGGGTGGTGGTGTA
CAGCAATCATAAAGAACTTGGTTGTCTGTATCTCATAACTGGAGTCATATTCAGTATCCT
AGGTACTATAATGTCTCTGTTTATTCGATTTGAGTTATACTAATGTGAACACATAAGATC
ATCGAATATAACGGTATGCTCCTGAATGTAACGGTACAAGCTGTAAACAAAGGACTCCTT
AACTTAAACTGAGGAGTCAAGTAGGTACAAACCGTACAAGGATTAATTATGTCCATCTGT
GCATCTAAGTTGATACTCGGTTATATATGTTAGACGCTAACTTCCCGGCTAAACTTTGAC
TTATTAAACCAGCCTGGGATCATAAAAGTATTATGTATGGTAAGATTGAGCGTGGACTAT
CGAATGAAACAATGTGCTCCAACGCTAGTCTAAGTCTCTAACATACCTTTTACCTACAAC
TGTACGGAACGTAACAAACCTCCAGGCAAAGAACTTGATATTCTGTTCTAATTCCCCGTG
GTAAACACAGTCAACGAATGGCGGAAGGAGCATTTATATGTTATGCAGTGTCATAGGAGA
TATACTCTATAATTAGCATTCATCTACAGCTACGGTAACTGTTGTGTTTAAATAGCGGTT
AACCTTTCCTTTTCCTTACGTACTCAGGGCATGCAATACCAATCAGATAACAACTGAAGC
TAGACTCCCTGTTACACATTATTAAATGGGATTCCTAGGTTTATATAAACTACCTTTTTC
TGGGGAGTATATACTACGAGTTGGACTACTGGTTTAGATCTTGAAGGTCTTTGTTTACCG
GATCCAAGTTCTATTGTGCTCTTCATGACCATCATGTTAAGTGCATTAAGTATAGTGGTA
TCCAGCGTATATTTGAAAAACCAACATTTATATACAAGCTGTACAAATATCTTGATATTC
ACTTTGGTAGTCTCCTTCCTAATGTTAGTCTGTACGGAATACTTAGGTCTATCTATTTAT
ATTAACGATAATGGATTTGGTAATGGTCTATTTATACTTACTGGTTTACATTTCAGTCAT
GTTATTGTCGGTGCTATCTTGGGTTTCTTTAATCAGGGTATGTATAGCTCTCTAGTTACA
TATTTACCAGTAAACTGCATAACTTTGAGTAAATGCAAAGGTACATTATGTAAAATCTTC
TCAGAACCATTTACAATCATATATCTACATTTCGTCGAAGCAGTGTGGATAATGATCCAC
GTTACATTCTATCTCTAAATTATATAACGGTCGTAAGGTACGCCGGGGATAACAGGTCAG
ATAATATTGGGAGTTCTAATCCTCGGATTGTATCAGCACCTCCATGTCGGCTCATTACTC
CCTTGTTATTGAACAAGATTCAGTTAGGAACGATAGTTCACCGTCAGATGTAATACGTGA
GCTGGGTTAAGAACGTCTGGAGACAGTTTGTTCCCTATCTACCATTTAAAATTGTATAAA
TATATACAGCAGAACTACAATGTTCACGCTCATGGATTCAGTGTCCAGGACTACCTGGCG
CTTAATAACGATTCCGTCTTCCAGCTTCCAATTAAACTACATATTAAAATGAGCGCATGT
AAACTAGTCTTAAACACACCGCTCGTCACGTAACAAAAAGACATCACGATTTTAGATCGG
TTGGTACAGAATATCAAACCTAATACTAATTAACTGAGTTAAATAATACAGGGTTGAACT
GTGTAAATATCATTGTGTTATGGTTCTATCGCAAACCATTGAGATTACGAAGTTATGGTT
TTGGGCTCGTGAGTGTCTCTCAATAACTAGCTGAGTGCTTGTACGATAATTATATCAATG
CATTACCAATTAAGGTGTGTAGCATTTCCTATGCTCCTTAACATCACAGCTATCCTATTT
AATTGGATTAATCTTCTTACAAGCGGCTTTTGGTTTGATGGAACTATCACATCCAGATAA
CTCAATACCAGTCAACCGGTTCGTAACACCGCTTCATATCGTACCTGAATGGTATTTTCT
AGCATATTATGCGGTGTTAAAAGTAATTCCATCCAAAACCGGTGGTTTGTTAGTATTTAT
GTCATCTCTGATTAATTTAGGTTTACTTTCTGAGATTCGAGCTTTAAATACCCGAATGTT
AATTCGTCAACAGTTCATGACTCGAAATGTAGTCAGTGGATGGGTGATTATTTGGGTATA
TAGTATGATCTTCTTGATTATTATAGGTAGTGCTATTCCACAAGCAACATACATCTTATA
TGGTAGATTAGCTACTATCTTATACCTTACTACCGGATTGGTTCTATGCTTATACTAAAA
CAACATTGTTAATGACTACAGCTTCCAAGCAAACATGAATACCGGTAGGATATTGAAATC
CAACATAG
>TgNano_37 cebf1af9-05be-4956-a6c1-6d9b6f5abb1e
TCGGTATTGCTTCCATTTCAAGATTCAGTTAGGAACGTTTTCACGTTTAGATCTTGAAGG
TCTTTGTTTACCGGATCCAAGTTCTATTGTGCTCTTCATGACCATCATGTTAAGTGCATT
AAGTATAGTGGTATCCAGCGTATATTTGAAAAACCAACATTTATATACAAGCTGTACAAA
TATCATGATATTCACTTTGGTAGTCTCCTTCCTAATGTTAGTCTGTACGGAATACACGGA
TCGGATTCTTGTTGGCCTGGCACCTGTTTAGTAACTGGATGAACGCTTTTTACGCCTGGT
ATGTATGGATAATACTCGACTCTTCTATAGTTTAACCGCTACTGCTGGGACTGTATATTA
TGTACTTACGGTAGTACTATCAAGCCTCTTCTTCCAAATAGATTTCATGGAAAACCTAAA
ATTCGCATGTTTGATTGACATTTAGCCGCTAATATACAATCATCCAAGATATATTTATCT
ATCGCAGGTTCGGTCTAATGTCCCGTTATACTATATAGATCACATGGCTTCTGGTACTTT
GAGATCATACTAACGGCGAGAAGGGAAGTGTGTTTCAAAGAAAAGGGATGTTTAGCCGGG
AAGTTAGCGTCTAACATATATAACCGAGTATCAACTTAGATGCACAGATGGACATAATTA
ATCCTTGTACGGTTTGTACCTACTTGACTCCTCAGTTTAAGTTAAGGAGTCCTTTGTTTA
CAGCTTGTACCGTTACATTCAGGAGCATACCGTTATATTCGATGATCTTATGTGTTCACA
TTAGTATAACTCAAATCGAATAAACAGAGACATTATAGTACCTAGGATACTGAATATGAC
TCCAGTTATGAGATACAGACAACCAAGTTCTTTATGATTGCTGTACACCACCACCCCACT
GGACTGCTTAAGACAGCTAAAAGTGTTGGATTTCAATATCCTACGACATTAAGGTTATTC
CACATCGGTTATGTTCTAGGCGTAATATATGGATTACTGTTATCACTCGTATTAACAGCG
AGAGAAAACTACTACTCAGATGCTAGTATGATCAGTACCATCGTACTGGGAGTAATCATC
TCTGAGACAGGATTATTTATAAGCTTTTTCTGGGGAGTATATACTACGAGTTGGACTACT
GGTTTTGATCTTGAAGGTCTTTGTTTACCGGATCCAAGTTCTATTGTGCTCTTCATGACC
ATCATGTTAAGTGCATTAAGTATAGTGGTATCCAGCGTATATTTGAAAAACCAACATTTA
TATACAAGCTGTACAAATATCATGATATTCACTTTGGTAGTCTCCTTCCTAATGTTAGTC
TGTACGGAATACTTAGGTCTATCTATTTATATTAACGATAATGGATTTGGTAATGGTCTA
TTTATACTTACTGGTATACATTTCAGTCATGTTATTGTCGGTGCTATCTTGGGTTTCTTT
AATCAGGGTATGTATAGCTCTCTAGTTACATATTTACCAGTAAACTGCATAACTTTGAGT
AAATGCAAAGGTACATTATGTAAAATCTTCTCAGAACCATTTACAATCTTATATCTACAT
TTCGTCGAAGCAGTGTGGATAATGATCCACGTTACATTCTATCTCTAAATTATATAACGG
TCGTAAGGTACGCCGGGGATAACAGGTCAGATAATATTGGGAGTTCTAATCCTCGGATTG
TATCAGCACCTCCATGTCGGCTCATTACTCCCTTGTTATTGAACAAGATTCAGTTAGGAA
CGATAGTTCACCGTCAGATGTAATACGTGAGCTGGGTTAAGAACGTCTGGAGACAGTTTG
TTCCCTATCTACCATTTAAAATTGTATAAATATATACAGCAGAACTACAATGTTCACGCT
CATGGATTCAGTGTCCAGGACTACCTGGCGCTTAATAACGATTCCGTCTTCCAGCTTCCA
ATTAAACTACATATTAAAATGAGCGCATGTAAACTAGTCTTAAACACACCGCTCGTCACG
TAACAAAAAGACATCACGATTTTAGATCGGTTGGTACAGAATATCAAACCTAATACTAAT
TAACTGAGTTAAATAATACAGGGTTGAACTGTGTAAATATCATTGTGTTATGGTTCTATC
GCAACCATTGAGATTACGAAGTTATGGTTTTGGGCTCGTGAGTGTCTCTCAATAACTAGC
TGAGTGCTTGTACGATAATTATATCAATGCATTACCAATTAAGGTGTGTAGCATTTCCTA
TGCTCCTTAACATCACAGCTATCCTATTTAATTGGATTAATCTTCTTACAAGCGGCTTTT
GGTTTGATGGAACTATCACATCCAGATAACTCAATACCAGTCAACCGGTTCGTAACACCA
CTTCATATCGTACCTGAATGGTATTTTCTAGCATATTATGCGGTGTTAAAAGTAATTCCA
TCCAAAACCGTTGGTTTGTTAGTATTTATGTCATCAACATGTCAATGAAATATCAATAAC
GATGAAACTTATTTGATTAACATAACAACTTAGAAGATTAAGCTGCATTACGTTTAAACT
TTACACTGGATACGTTTTAATGTTAACTTACTACAGACCATGGGAGCGAAGATAATCTAA
TATGTAACTCCGTTCATGGAAATCAAAAGAGCTTTCACGCTATCTTTAGTGCCTGTCGAG
TCGCTCAAGGAAGATTTGATCCTGTTTATGAATTAAGGGATGTAAAGGTGCTCAGGGTCT
AACCGTCGGGCCATCTCGATCCTCTTATTCAAAGATAATTCTATTTCAAAAAGTTTTAGA
TAAACGACATGTGAAGAGTCGGACCAACTTTCACGCACGACGATAATTACCCGACAAGGA
TTTTCCTACCTTTGGACCGTCATAATACAGCCGCCGTTTACATGTTACTGCACCGGGCAG
GGATTATATACTATACCTCTACAGTGGTATTAGCAGTATCTAGTGTTGATGTACAACAGA
CGCTCTCCTTGTTCCACTACCTAATCATAATCTATCGTTCCAGATATTAAGGAATGTACG
CAACATCTACCTACACAACGTTATGCCAAGAAGGATCCCAGATTACCCTGATTATCTTTG
TTATATTAATACATGGTGTTCAATTGGTTCTATTTCTACAATAATTATCATCTTAACTAT
GCTCTGCTAACACAATAGAACTTGGATCCGGTAAACAAAGACCTTCAAGATCTAAACCAG
TAGTCCAACTCGTAGTATATACTCCCCAGAAAAAGCTTATAAATAATCCTGTCTCAGAGA
TGATTACTCCCAGTACGATGGTACTGATCATACTAGCATCTGAGTAGTAGTTTTCTCTCG
CTGTTAATACGAGTGATAACAGTAATCCATATATTACGCCTAGAACATAACCGATGTGGA
ATAACCTTAATGTCGTAGGATATTGAAATCCAACACTTTTAGCTGTCTTAAGCAGTCCAG
TGGGGTGGTGGTGTACAGCAATCATAAAGAACGTTGGTTGTCTGTATCTCATAACTGGAG
TCATATTCAGTATCCTAGGTACTATAATGTCTCTGTTTATTCGATTTGAGTTATACAGTT
CTGGTTCGCGGATCATTTGTACAGAGACAATATCTACTTATAATGTGATAATTACAATAC
ATGGTCTAGCTATGATCTTTATGTTCTTAATGCCGGCTTTGTACGGAGGATATGGTAAG
>TgNano_38 de78e2ed-3a35-4183-92f6-b8aaedaf6e9e
TCGGATCGGTTGGTACAGTATTCTTAATTAATTAACTGAGTTAAATAATACAGGGTTGAA
CTGTGGGTTAGTTTCAATGCCCAAGGCAGAGCACTGGATTGGATACCCAGGGAACTGTGC
TCCCATTAATAAGAATCATAATATAAGTCACCAGGCATGCAATACCAATCAGATAACAAC
TGAAGCTAGACTCCCTGTTACACATTATAAAATGGGATTCCTAGGTTTATATAAACTACC
TTTTTCTGGGGAGTATATACTACGAGTTGGACTACTGGTTTAGATCTTGAAGGTCTTTGT
TTACCGGATCCAAGTTCTATTGTGTTAGCATGGTTTCGAGAACACTCAGTCTATCTATGA
GTCTATTCCGGGCACACCTTGTCTTTTATCGGTGTGCTCTAAATCTAAATTCATCTTATA
ATTTTGGTTTCTTAGTTGCAATGACCTTTGTACTCCAAATAATTACAGGTATCACTCTAG
CGTTTAGATATACTTCTGAAGCATCTTGTGCATTTGCTAGCGTTCAACATCTAGTTAGAG
AAGTAGCAGCAGGATGGGAATTTAGGATGTTGCATGCTACAACAGCCTCTTTTGTATTCT
TGTGTATTTTAATTCACATGACTCGAGGATTGTATAACTGGAGTTATAGTTATTTAACTA
CCGCTTGGATGTCTGGTTTAGTTTTATATTTACTTACTATAGCCACTGCCTTCCTCGGAT
ATGTACTACCATGGGGACAAATGAGTTTCTGGGGTGCTACAGTCATTACAAACCTCCTTT
CTCCAATACCATATTTGGTACCTTGGCTACTTGGAGGTTACTACGTATCTGATGTAACAT
TAAAACGATTCTTTGTATTACATTTTATCTTGCCTTTTATTGGTTGTATTATAATAGTTT
TACATATCTTCTATTTACATTTAAATGGTTCTAGCAATCCAGCAGGTATTGATACCGCGC
TTAAAGTTGCCTTTTATCCTCATATGTTAATGACAGATGCTAAATGTCTATCCTATTTAA
TTGGATTAATCTTCTTACAAGCGGCTTTTGGTTTGATGGAACTATCACATCCAGATAACT
CAATACCAGTCAACCGGTTCGTAACACCACTTCATATCTTACCTGAATGGTATTTTCTAG
CATATTATGCGGTGTTAAAAGTAATTCCATCCAAAACCGGTGGTTTGTTAGTATTTATGT
CATCAACATGTCAATGAAATATCAATAACGATGAAACTTATTTGATTAACATAACAACAT
AGAAGATTAAGCTGCATTACGTTTAAACTTTACACTGGATACGTTTTAATGTTAACTTAC
TACAGACCATGGGAGCGAAGATAATCTAATATGTAACTCCGTTCATGGAAATCAAAAGAG
CTTTCACGCTATCTTTAGTGCCTGTCGAGTCGCTCAAGGAAGATTTGATCCTGTTTATGA
ATTAAGGGATGTAAAGGTGCTCAGGGTCTAACCGTCGGGCCATCTCGATCCTCATATTCA
AAGATAATTCTATTTCAAAAAGTTTTAGATAAACGACATGTGAAGAGTCGGACCAACTTT
CACGCACGACGATAATTACCCGACAAGGATTTTCCTACCTTTGGACCGTCATAATACAGC
CTCCGTTTACATGTTACTGCACCGGGCAGGGATTATATACTATACCTCTACAGTGGTATT
AGCAGTATCTAGTGTTGATGTACAACAGACGCTCTCCTTGTTCCACTACCTAATCATAAT
CTATCGTTCCAGATATTAAGGAATGTACGCAACATCTAACTACACAACGTTATGCCAAGA
AGGATCCCAGATTACCCTGATTATCTTTGTTATATTAATACATGGTGTTCAATTGGTTCT
ATTTCTACAATAATTATCATCTTAACTATGCTCTGCTAACACAATAGAACTTGGATCCGG
TAAACAAAGACCTTCAAGATCTAAACCAGTAGTCCAACTCGTAGTATATACTCCCCAGAA
AAAGGTAGTTTATATAAACCTAGGAATCCCATTTTATAATGTGTAACAGGGAGTCTAGCT
TCAGTTGTTATCTGATTGGTATTGCATGCCTGGTGACTTATATTATACC
>TgNano_39 e0f8b1c5-1311-4f1b-9cc0-6f2d74d3eaeb
TTGTTTACTTCCAAGTTCTATTGTGTTAGCAGAGCATAGTTAAGATGATAATTATTGTAG
AAATAGAACCAATTGAACACCATGTATTAATATAACAAAGATAATCAGGGTAATCTGGGA
TCCTTCTTGGCATAACGTTGTGTAGTTAGATGTTGCGTACATTCCTTAATATCTGGAACG
ATAGATTATGATTAGGTAGTGGAACAAGGAGAGCGTCTGTTGTACATCAACACTAGATAC
TGCTAATACCACTGTAGAGGTATAGTATATAATCCCTGCCCGGTGCAGTAACATGTAAAC
GGCGGCTGTATTATGACGGTCCAAAGGTAGGAAAATCCTTGTCGGGTAATTATCGTCGTG
CGTGAAAGTTGGTCCGACTCTTCACATGTCGTTTATCTAAAACTTTTTGAAATAGAATTA
TCTTTGAATATGAGGATCGAGATGGCCCGACGGTTAGACCCTGAGCACCTTTACATCCCT
TAATTCATAAACAGGATCAAATCTTCCTTGAGCGACTCGACAGGCACTAAAGATAGCGTG
AAAGCTCTTTTGATTTCCATGAACGGAGTTTCATATTAGATTATCTTCGCTCCCATGGTC
TGTAGTAAGTTAACATTAAAACGTATCCAGTGTAAAGTTTAAACGTAATGCAGCTTAATC
TTCTATGTTGTTATGTTAATCAAATAAGTTTCATCGTTATTGATATTTCATTGACATGTT
GATGACATAAATACTAACAAACCACCGGTTTTGGATGGAATTACTTTTAACACCGCATAA
TATGCTAGAAAATACCATTCAGGTACGATATGAAGTGGTGTTACGAACCGGTTGACTGGT
ATTGAGTTATCTGGATGTGATAGTTCCATCAAACCAAAAGCCGCTTGTAAGAAGATTAAT
CCAATTAAATAGGATAGCTGTGATGTTAAGGAGCATAGGAAATGCTACACACCTTAATTG
GTAATGCATTGATATAATTATCGTACAAGCACTCAGCTAGTTATTGAGAGACACTCACGA
GCCCAAAACCATAACTTCGTAATCTCAATGGTTTGCGATAGAACCATAACACAATGATAT
TTACACAGTTCAACCCTGTATTATTTAACTCAGTTAATTAGTATTAGGTTTGATATTCTG
TACCAACCGATCTAAAATCGTGATGTCTTTTTGTCGTTTATATAAATCTAGTAATGCTTG
TCAAGTTCCTTGTATCTATTTAGCTCACTGCGTACTTAGGATCAGACCAAATGAGTTCAC
TAATGGTACTAGGAAATAGGAGATCGCGTTAGTTCTTGGGAAAACGACTTCCGAACCACC
AATATAGATTGGTACAAAGAAGTTACCATATCCTCCGTACAAAGCCGGCATTAAGAACAT
AAAGATCATAGCTAGACCATGTATTGTAATTATCACATTATAAGTAGATATTGTCTCTGT
ACAAATGATCCGCGAACCAGAACTGTATAACTCAAATCGAATAAACAGAGACATTATAGT
ACCTAGGATACTGAATATGACTCCAGTTATGAGATACAGACAACCAAGTTCTTTATGATT
GCTGTACACCACCACCCCACTGGACTGCTTAAGACAGCTAAAAGTGTTGGATTTCAATAT
CCTACCGGTATTCATGTTTGCTTGGAAGCTGTAGTCATTAACAATGTTGTTTTAGTATAA
GCATAGAACCAATCCGGTAGTAAGGTATAAGATAGTAGCTAATCTACCATATAAGATGTA
TGTTGCTTGTGGAATAGCACTACCTATAATAATCAAGAAGATCATACTATATACCCAAAT
AATCACCCATCCACTGACTACATTTCGAGTCATGAACTGTTGACGAATTAACATTCGGGT
ATTTAAAGCTCGAATCTCAGAAAGTAAACCTAAATTAATCAGAGATGACATAAATACTAA
CAAACCACCGGTTTTGGATGGAATTACTTTTAACACCGCATAATATGCTAGAAAATACCA
TTCAGGTACGATATGAAGTGGTGTTACGAACCGGTTGACTGGTATTGAGTTATCTGGATG
TGATAGTTCCATCAAACCAAAAGCCGCTTGTAAGAAGATTAATCCAATTAAATAGGATAG
CTGTGATGTTAAGGAGCATAGGAAATGCTACACACCTTAATTGGTAATGCATTGATATAA
TTATCGTACAAGCACTCAGCTAGTTATTGAGAGACACTCACGAGCCCAAAACCATAACTT
CGTAATCTCAATGGTTTGCGATAGAACCATAACACAATGATATTTACACAGTTCAACCCT
GTATTATTTAACTCAGTTAATTAGTATTAGGTTTGATATTCTGTACCAACCGATCTAAAA
TCGTGATGTCTTTTTGTTACGTGACGAGCGGTGTGTTTAAGACTTGTTTACATGCGCTCA
TTTTAATATGTAGTTTAATTGGAAGCTGGAAGACGGAATCGTTATTAAGCGCCAGGTAGT
CCTGGACACTGAATCCATGAGCGTGAACATTGTAGTTCTGCTGTATATATTTATACAATT
TTAAATGGTAGATAGGGAACAAACTGTCTCCAGACGTTCTTAACCCAGCTCACGTATTAC
ATCTGACGGTGAACTATCGTTCCTAACTGAATCTTGTTCAATAACAAGGGAGTAATGAGC
CGACATGGAGGTGCTGATACAATCCGAGGATTAGAACTCCCAATATTATCTGACCTGTTA
TCCCCGGCGTACCTTACGACCGTTATATAATTTAGAGATAGAATGTAACGTGGATCATTA
TCCACACTGCTTCGACGAAATGTAGATATAAGATTGTAAATGGTTCTGAGAAGATTTTAC
ATAATGTACCTTTGCATTTACTCAAAGTTATGCAGTTTACTGGTAAATATGTAACTAGAG
AGCTATACATACCCTGATTAAAGAAACCCAAGATAGCACCGACAATAACATGACTGAAAT
GTATACCAGTAAGTATAAATAGACCATTACCAAATCCATTATCGTTAATATAAATAGATA
GACCTAAGTATTCCGTACAGACTAACATTAGGAAGGAGACTACCAAAGTGAATATCATGA
TATTTGTACAGCTTGTATATAAATGTTGGTTTTTCAAATATACGCTGGATACCACTATAC
TTAATGCACTTAACATGATGGTCATGAAGAGCACAATAGAACTTGGATCCGGTAAACAAA
GACCTTCAAGATCTAAACCAGTAGTCCAACTCGTAGTATATACTCCCCAGAAAAAGCTTA
TAAATAATCCTGTCTCAGAGATGATTACTCCCAGTACGATGGTACTGATCATACTAGCAT
CTGAGTAGTAGTTTTCTCTCGCTGTTAATACGAGTGATAACAGTAATCCATATATTACGC
CTAGAACATAACCGATGTGGAATAGCCTTAATGTCGTAGGATATTGAAATCCAACACTTT
TAGCTGTCTTAAGCAGTCCAGTGGGGTGGTGGTGTACAGCAATCATAAAGAACTTGGTTG
TCTGTATCTCATAACTGGAGTCATATTCAGTATCCTAGGTACTGGCA
>TgNano_41 e5e52891-9720-47ec-9eb4-451adfe536c4
CTGCGTTTTTTTTTTTTTTTTTTTTTTTCTGTATCTAATAAACAGAGACATTATAGTACC
TAGGATACTGAATATGACTCCAGTTATGAGATACAGACAACCAAGTTCTTTATGATTGCT
GTACACCACCACCCCACTGGACTGCTTAAGACAGCTAAAAGTGTTGGATTTCAATATCCT
ACCGGTATTCATGTTTGCTTGGAAGCTGTAGTCATTAACAATGTTGTTTTAGTATAAGCA
TAGAACCAATCCGGTAGTAAGGTATAAGATAGTAGCTAATCTACCATATAAGATGTATGT
TGCTTGTGGAATAGCACTACCTATAATAATCAAGAAGATCATACTATATACCCAAATAAT
CACCCATCCACTGACTACATTTCGAGTCATGAACTGTTGACGAATTAACATTCGTGTATT
TAAAGCTCGAATCTCAGAAAGTAAACCTAAATTAATCAGAGATGACATAAATACTAACAA
ACCACCGGTTTTGGATGGAATTACTTTTAACACCGCATAATATGCTAGAAAATACCATTC
AGGTACGATATGAAGTGGTGTTACGAACCGGTTGACTGGTATTGAGTTATCTGGATGTGA
TAGTTCCATCAAACCAAAAGCCGCTTGTAAGAAGATTAATCCAATTAAATAGGATAGCTG
TGATGTTAAGGAGCATAGGAAATGCTACACACCTTAATTGGTAATGCATTGATATAATTA
TCGTACAAGCACTCAGCTAGTTATTGAGAGACACTCACGAGCCCAAAACCATAACTTCGT
AATCTCAATGGTTTGCGATAGAACCATAACACAATGATATTTACACAGTTCAACCCTGTA
TTATTTAACTCAGTTAATTAGTATTAGGTTTGATATTCTGTACCAACCGATCTAAAATCG
TGATGTCTTTTTGTTACGTGACGAGCGGTGTGTTTAAGACTAGTTTACATGCGCTCATTT
TAATATGTAGTTTAATTGGAAGCTGGAAGACGGAATCGTTATTAAGCGCCAGGTAGTCCT
GGACACTGAATCCATGAGCGTGAACATTGTAGTTCTGCTGTATATATTTATACAATTTTA
AATGGTAGATAGGGAACAAACTGTCTCCAGACGTTCTTAACCCAGCTCACGTATTACATC
TGACGGTGAACTATCGTTCCTAACTGAATCTTGTTCAATAACAAGGGAGTAATGAGCCGA
CATGGAGGTGCTGATACAATCCGAGGATTAGAACTCCCAATATTATCTGACCTGTTATCC
CCGGCGTACCTTACGACCGTTATATAATTTAGAGATAGAATGTAACGTGGATCATTATCC
ACACTGCTTCGACGAAATGTAGATATAAGATTGTAAATGGTTCTGAGAAGATTTTACATA
ATGTACCTTTGCATTTACTCAAAGTTATGCAGTTTACTGGTAAATATGTAACTAGAGAGC
TATACATACCCTGATTAAAGAAACCCAAGATAGCACCGACAATAACATGACTGAAATGTA
TACCAGTAAGTATAAATAGACCATTACCAAATCCATTATCGTTAATATAAATAGATAGAC
CTAAGTATTCCGTACAGACTAACATTAGGAAGGAGACTACCAAAGTGAATATCATGATAT
TTGTACAGCTTGTATATAAATGTTGGTTTTTCAAATATACGCTGGATACCACTATACTTA
ATGCACTTAACATGATGGTCATGAAGAGCACAATAGAACTTGGATCCGGTAAACAAAGAC
CTTCAAGATCTAAACCAGTAGTCCAACTCGTAGTATATACTCCCCAGAAAAAGCTTATAA
ATAATCCTGTCTCAGAGATGATTACTCCCAGTACGATGGTACTGATCATACTAGCATCTG
AGTAGTAGTTTTCTCTCGCTGTTAATACGAGTGATAACAGTAATCCATATATTACGCCTA
GAACATAACCGATGTGGAATAACCTTAATGTCGTAGGATATTGAAATCCAACACTTTTAG
CTGTCTTAAGCAGTCCAGTGGGGTGGTGGTGTACAGCAATCATAAAGAGGTTGTCTGTAT
CTCATAACTGGAGTCATATTCAGTATCCTAGGTACTATAATGTCTCTGTTTATTCGATTT
GAGTTATACAGTTCTGGTTCGCGGATCATTTGTACAGAGACAATATCTACTTATAATGTG
ATAATTACAATACATGGTCTAGCTATGATCTTTATGTTCTTAATGCCGGCTTTGTACGGA
GGATATGGTAACTTCTTTGTACCAATCTATATTGGTGGTTCGGAAGTCGTTTTCCCAAGA
ACTAACGCGATCTCCTATTTCCTAGTACCATTAGTGAACTCATTTGGTCTGATCCTAAGT
ACGCAGTGAGCTAAATAGATACAAGGAACTTGACAAGCATTACTAGATTTATATAAACGA
CAAAAAGACATCACGATTTTAGATCGGTTGGTACAGAATATCAAACCTAATACTAATTAA
CTGAGTTAAATAATACAGGGTTGAACTGTGTAAATATCATTGTGTTATGGTTCTATCGCA
AACCATTGAGATTACGAAGTTATGGTTTTGGGCTCGTGAGTGTCTCTCAATAACTAGCTG
AGTGCTTGTACGATAATTATATCAATGCATTACCAATTAAGGTGTGTAGCATTTCCTATG
CTCCTTAACATCACAGCTATCCTATTTAATTGGATTAATCTTCTTACAAGCGGCTTTTGG
TTTGATGGAACTATCACATCCAGATAACTCAATACCAGTCAACCGGTTCGTAACACCACT
TCATATCGTACCTGAATGGTAATTTTCTAGCATATTATGCGGTGTTAAAAGTAATTCCAT
CCAAAACCGGTGGTTTGTTAGTATTTATGTCATCAACATGTCAATGAAATATCAATAACG
ATGAAACTTATTTGATTAACATAACAACATAGAAGATTAAGCTGCATTACGTTTAAACTT
TACACTGGATACGTTTTAATGTTAACTTACTACAGACCATGGGAGCGAAGATAATCTAAT
ATGTAACTCCGTTCATGGAAATCAAAAGAGCTTTCACGCTATCTTTAGTGCCTGTCGAGT
CGCTCAAGGAAGATTTGATCCTGTTTATGAATTAAGGGATGTAAAGGTGCTCAGGGTCTA
ACCGTCGGGCCATCTCGATCCTCATATTCAAAGATAATTCTATTTCAAAAAGTTTTAGAT
AAACGACATGTGAAGAGTCGGACCAACTTTCACGCACGACGATTATTACCCGACAAGGAT
TTTCCTACCTTTGGACCGTCATAATACAGCCGCCGTTTACATGTTACTGCACCGGGCAGG
GATTATATACTATACCTCTACAGTGGTATTAGCAGTATCTAGTGTTGATGTACAACAGAC
GCTCTCCTTGTTCCACTACCTAATCATAATCTATCGTTCCAGATATTAAGGAATGTACGC
AACATCTAACTACACAACGTTATGCCAAGAAGGATCCCAGATTACCCTGATTATCTTTGT
TATATTAATACATGGTGTTCAATTGGTTCTATTTCTACAATAATTATCATCTTAACTATG
CTCTGCTAACACAATAGAACTTGGATCCGGTAAACAAAGACCTTCAAGATCTAAACCAGT
AGTCCAACTCGTAGTATACTCCCCAGAAAAAGGTAGTTTATATAAACCTAGGAATCCCAT
TTTATAATGTGTAACAGGGAGTCTAGCTTCAGTTGTTATCTGATTGGTATTGCATGCCTG
GTGACTTATATTATGATTCTTATTAATGGGAGCACAGTTCCCTGGGTATCCAATCCAGTG
CTCTGCCTTGGGCATTGAAACTAACCCACAGTTCAACCCTGTATTATTTAACTCAGTTAA
TTAGTATTAGGTTTGATATTCTGTACCAACCGATCTAAAATCGTGATGTCTTTTTGTCGT
TTATATAAATCTAGTAATGCTTGTCAAGTTCCTTGTATCTATTTAGCTCACTGCGTACTT
AGGATCAGACCAAATGAGTTCACTAATGGTACTAGGAAATAGGAGATCGCGTTAGTTCTT
GGGAAAACGACTTCCGAACCACCAATATAGATTGGTACAAAGAAGTTACCATATCCTCCG
TACAAAGCCGGCATTAAGAACATAAAGATCATAGCTAGACCATGTATTGTAATTATCACA
TTATAAGTAGATATTGTCTCTGTACAAATGATCCGCGAACCAGAACTGTATAACTCAAAT
CGAATAAACAGAGACATTATAGTACCTAGGATACTGAATATGACTCCAGTTATGAGATAC
AGACAACCAAGTTCTTTATGATTGCTGTACACCACCACCCCACTGGACTGCTTAAGACAG
CTAAAAGTGTTGGATTTCAATATCCTACCGGTATTCATGTTTGCTTGGAAGCTGTAGTCA
TTAACAATGTTGTTTTAGTATAAGCATAGAACCAATCCGGTAGTAAGGTATAAGATAGTA
GCTAATCTACCATATAAGATGTATGTTGCTTGTGGAATAGCACTACCTATAATAATCAAG
AAGATCATACTATATACCCAAATAATCACCCATCCACTGACTACATTTCGAGTCATGAAC
TGTTGACGAATTAACATTCGGGTATTTAAAGCTCGAATCTCAGAAAGTAAACCTAAATTA
ATCAGAGATGACATAAATACTAACAAACCACCGGTTTTGGATGGAATTACTTTTAACACC
GCATAATATGCTAGAAAATACCATTCAGGTACGATATGAAGTGGTGTTACGAACCGGTTG
ACTGGTATTGAGTTATCTGGATGTGATAGTTCCATCAAACCAAAAGCCGCTTGTAAGAAG
ATTAATCCAATTAAATAGGATAGACATTTAGCATCTGTCATTACATATGAGGATAAAAGG
CAACTTTAAGCGCGGTATCAATACCTGCAGGATTGCTAGAACCATTTAAATGTAAATAGA
AGATATGTAAAACTATTATAATACAACAATAAAAGGCAAGATAAAATGTAATACAAAGAA
TCGTTTTAATGTTACATCAGATACGTAGTAACCTCCAAGTAGCCAAGGTACCAAATATGG
TATTGGAGAAAGGAGGTTTGTAATGACTGTAGCACCCCAGAAACTCATTTGTCCCCATGG
TAGTACATATCCGAGGAAGGCAGTGGCTATAGTAAGTAAATATAAAACTAAACCAGACAT
CCAAGCGGTAGTTAAATAACTATAACTCCAGTTATACAATCCTCGAGTCATGTGAATTAA
AATACACAAGAATACAAAAGAGGCTGTTGTAGCATGCAACATCCTAAATTCCCATCCTGC
TGCTACTTCTCTAACTAGATGTTGAACGCTAGCAAATGCACAAGATGCTTCAGAAGTATA
TCTAAACGCTAGAGTGATACCTGTAATTATTTGGAGTACAAAGGTCATTGCAACTAAGAA
ACCAAAATTATAAGATGAATTTAGATTTAGAGCACACCGATAAAAGACAAGGTGTGCCCG
GAATAGACTCATAGATAGACTGAGTGTTCTCGAAACCATGCTAACACAATAGAACTTGGA
TCCGGTAAACAAAGACCTTCAAGATCTAAACCAGTAGTCCAACTCGTAGTATATACTCCC
CAGAAAAAGGTAGTTTATATAAACCTAGGAATCCCATTTTATAATGTGTAACAGGGAGTC
TAGCTTCAGTTGTTATCTGATTGGTATTGCATGCCTGGTGACTTATATTATGATTCTTAT
TAATGGGAGCACAGTTCCCTGGGTATCCAATCCAGTGCTCTGCCTTGGGCATTGAAACTA
ACCCACAGTTCACCCCTGTATTATTTAACTCAGTTAATTAGTATTAGGTTTGATATTCTG
TACCAACCGATCTAAAATCGTGATGTCTTTTTGTTACGTGACGAGCGGTGTGTTTAAGAC
TAGTTTACATGCGCTCATTTTAATATGTAGTTTAATTGGAAGCTGGAAGACGGAATCGTT
ATTAAGCGCCAGGTAGTCCTGGACACTGAATCCATGAGCGTGAACATTGTAGTTCTGCTG
TATATATTTATACAATTTTAAATGGTAGATAGGGAACAAACTGTCTCCAGACGTTCTTAA
CCCAGCTCACGTATTACATCTGACGGTGAACTATCGTTCCTAACTGAATCTTGTTCAATA
GGGAGTAATGAGCCGACATGGAGGTGCTGATACAATCCGAGGATTAGAACTCCCAATATT
ATCTGACCTGTTATCCCCGGCGTACCTTACGACCGTTATATAATTTAGAGATAGAATGTA
ACGTGGATCATTATCCACACTGCTTCGACGAAATGTAGATATAAGATTGTAAATGGTTCT
GAGAAGATTTTACATAATGTACCTTTGCATTTACTCAAAGTTATGCAGTTTACTGGTAAA
TATGTAACTAGAGAGCTATACATACCCTGATTAAAGAAACCCAAGATAGCACCGACAATA
ACATGACTGAAATGTATACCAGTAAGTATAAATAGACCATTACCAAATCCATTATCGTTA
ATATAAATAGATAGACCTAAGTATTCCGTACAGACTAACATTAGGAAGGAGACTACCAAA
GTGAATATCATGATATTTGTACAGCTTGTATATAAATGTTGGTTTTTCAAATATACGCTG
GATACCACTATACTTAATGCACTTAACATGATGGTCATGAAGAGCACAATAGAACTTGGA
TCCGGTAAACAAAGACCTTCAAGATCTAAACCAGTAGTCCAACTCGTAGTATATACTCCC
CAGAAAAAGCTTATAAATAATCCTGTCTCAGAGATGATTACTCCCAGTACGATGGTACTG
ATCATACTAGCATCTGAGTAGTAGTTTTCTCTCGCTGTTAATACGAGTGATAACAGTAAT
CCATATATTACGCCTAGAACATAACCGATGTGGAATAACCTTAATGTCGTAGGATATTGA
AATCCAACACTTTTAGCTGTCTTAAGCAGTCCAGTGGGGTGGTGGTGTACAGCAATCATA
AAGAACTTGTTTGTCTGTATCTCATAACTGGAGTCATATTCAGTATCCTAGGTACTATAA
TGTCTCTGTTTATTCGATTTGAGTTATACTAATGTGAACACATAAGATCATCGAATATAA
CGGTATGCTCCTGAATGTAACGGTACAAGCTGTAAACAAAGGACTCCTTAACTTAAACTG
AGGAGTCAAGTAGGTACAAACCGTACAAGGATTAATTATGTCCATCTGTGCATCTAAGTT
GATACTCGGTTATATATGTTAGACGCTAACTTCCCGGCTAAACATCCCTTTTCTTTGAAA
CACACTTCCCTTCTCGCCGTTAGTATGATCTCAAAGTACCAGAAGCCATGTGATCTATAT
AGTATAACGGGACATTAGACCGAACCTGCGATAGATAAATATATCTTGGATGATTGTATA
TTAGCGGCTAAATGTCAATCAAACATGCGAATTTTAGGTTTTCCATGAAATCTATTTGGA
AGAAGAGGCTTGATAGTACTACCGTAAGTACATAATATACAGTCCCAGCAGTAGCGGTTA
AACTATAGAAGAGTCGAGTATTATCCATACATACCAGGCGTAAAAAGCGTTCATCCAGTT
ACTAAACAGGTGCCAGGCCAACAAGAATCCGATCCGTGTATTCCGTACAGACTAACATTA
GGAAGGAGACTACCAAAGTGAATATCATGATATTTGTACAGCTTGTATATAAATGTTGGT
TTTTCAAATATACGCTGGATACCACTATACTTAATGCACTTAACATGATGGTCATGAAGA
GCACAATAGAACTTGGATCCGGTAAACAAAGACCTTCAAGATCTAAACCAGTAGTCCAAC
TCGTAGTATATACTCCCCAGAAAAAGGTAGTTTATATAAACCTAGGAATCCCATTTTATA
ATGTGTAACAGGGAGTCTAGCTTCAGTTGTTATCTGATTGGTATTGCATGCCCTGAGTAC
GTAAGGAAAAGGAAAGGTTAACCGCTATTTAAACACAACAGTTACCGTAGCTGTAGATGA
ATGCTAATTATAGAGTATATCTCCTATGACACTGCATAACATATAAATGCTCCTTCCGCC
ATTCGTTGACTGTGTTTACCACGGGGAATTAGAACAGAATATCAAGTTCTTTGCCTGGAG
GTTTGTTACGTTCCGTACAGTTGTAGGTAAAGTTATGTTAGAGACTTAGACTAGCGTTGG
AGCACATTGTTTCATTCGATAGTCCACGCTCAATCTTACCATACATAATACTTTTATGAT
CCCAGGCTGGTTTAATAAGTCAAAGTTTAGCCGGGAAGTTAGCGTCTAACATATATAACC
GAGTATCAACTTAGATGCACAGATGGACATAATTAATCCTTGTACGGTTTGTACCATA
>TgNano_40 e32f2dad-4608-49ff-b62e-379af84de712
TGGATTCTTGTTGGCCTGGCACCTGTTTAGTAACTGGATGAACGCTTTTTACGCCTGGTA
TGTATGGATAATACTCGACTCTTCTATAGTTTAACCGCTACTGCTGGGACTGTATATTAT
GTACTTACGGTAGTACTATCAAGCCTCTTCTTCCAAATAGATTTCATGGAAAACCTAAAA
TTCGCATGTTTGATTGACATTTAGCCGCTAATATACAATCATCCAAGATATATTTATCTA
TCGCAGGTTCGGTCTAATGTCCCGTTATACTATATAGATCACATGGCTTCTGGTACTTTG
AGATCATACTAACGGCGAGAAGGGAAGTGTGTTTCAAAGAAAAGGGATGTTTAGCCGGGA
AGTTAGCGTCTAACATATATAACCGAGTATCAACTTAGATGCACAGATGGACATAATTAA
TCCTTGTACGGTTTGTACCTACTTGACTCCTCAGTTTAAGCAGAACTGTAGTTTATCGGG
ACTAAAGTCAGCATAATCAATTAAAAGGTTTGTTCAGCCACTGGTTCACCATCAACTACC
TTGTTTCGACTTCGTACCGACTGTGTTATTGTAGCACATAGATTACCCTTCTAGAAGGGA
ATTGTTCCCAAACAACCGGATCGTGTTGGCTAGGTGAACTAATCACGTTTCATAAATACA
ATCAGTGAAAGCTCTTTTGATTTCCATGAACGGAGTTACATATTAGATTATCTTCGCTCC
CATGGTCTGTAGTAAGTTAACATTAAAACGTATCCAGTGTAAAGTTTAAACGTAATGCAG
CTTAATCTTCTATGTTGTTATGTTAATCAAATAAGTTTCATCGTTATTGATATTTCATTG
ACATGTTGATGACATAAATACTAACAAACCACCGGTTTTGGATGGAAGTACTTTTAACAC
CGCATAATATGCTAGAAAATACCATTCAGGTACGATATGAAGTGGTGTTACGAACCGGTT
GACTGGTATTGAGTTATCTGGATGTGATAGTTCCATCAAACCAAAAGCCGCTTGTAAGAA
GATTAATCCAATTAAATAGGATAGACATTTAGCATCTGTCATTAACATATGAGGATAAAA
GGCAACTTTAAGCGCGGTATCAATACCTGCAGGATTGCTAGAACCATTTAAATGTAAATA
GAAGATATGTAAAACTATTATAATACAACCAATAAAAGGCAAGATAAAATGTAATACAAA
GAATCGTTTTAATGTTACATCAGATACGTAGTAACCTCCAAGTAGCCAAGGTACCAAATA
TGGTATTGGAGAAAGGAGGTTTGTAATGACTGTAGCACCCCAGAAACTCATTTGTCCCCA
TGGTAGTACATATCCGAGGAAGGCAGTGGCTATAGTAAGTAAATATAAAACTAAACCAGA
CATCCAAGCGGTAGTTAAATAACTATAACTCCAGTTATACAATCCTCGAGTCATGTGAAT
TAAAATACACAAGAATACAAAAGAGGCTGTTGTAGCATGCAACATCCTAAATTCCCATCC
TGCTGCTACTTCTCTAACTAGATGTTGAACGCTAGCAAATGCACAAGATGCTTCAGAAGT
ATATCTAAACGCTAGAGTGATACCTGTAATTATTTGGAGTACAAAGGTCATTGCAACTAA
GAAACCAAAATTATAAGATGAATTTAGATTTAGAGCACACCGATAAAAGACAAGGTGTGC
CCGGAATAGACTCATAGATAGACTGAGTGTTCTCGAAACCATGCTAACACAATAGAACTT
GGATCCGGTAAACAAAGACCTTCAAGATCTAAACCAGTAGTCCAACTCGTAGTATATACT
CCCCAGAAAAAGCTTATAAATAATCCTGTCTCAGAGATGATTACTCCCAGTACGATGGTA
CTGATCATACTAGCATCTGAGTAGTAGTTTTCTCTCGCTGTTAATACGAGTGATAACAGT
AATCCATATATTACGCCTAGAACATAACCGATGTGGAATAACCTTAATGTCGTAGGATAT
TGAAATCCAACACTTTTAGCTGTCTTAAGCAGTCCAGTGGGGTGGTGGTGTACAGCAATC
ATAAAGAACTTGGTTGTCTGTATCTCATAACTGGAGTCATATTCAGTATCCTATGTACTA
TAATGTCTCTGTTTATTCGATTTGAGTTATACTAATGTGAACACATAAGATCATCGAATA
TAACGGTATGCTCCTGAATGTAACGGTACAAGCTGTAAACAAAGGACTCCTTAACTTAAA
CTGAGGAGTCAAGTAGGTACAAACCGTACAAGGATTAATTATGTCCATCTGTGCATCTAA
GTTGATACTCGGTTATATATGTTAGACGCTAACTTCCCGGCTAAACTTTGACTTATTAAA
CCAGCCTGGGATCATAAAAGTATTATGTATGGTAAGATTGAGCGTGGACTATCGAATGAA
ACAATGTGCTCCAACGCTAGTCTAAGTCTCTAACATACCTTTTACCTACAACTGTACGGA
ACGTAACAAACCTCCAGGCAAAGAACTTGATATTCTGTTCTAATTCCCCGTGGTAAACAC
AGTCAACGAATGGCGGAAGGAGCATTTATATGTTATGCAGTGTCATAGGAGATATACTCT
ATAATTAGCATTCATCTACAGCTACGGTAACTGTTGTGTTTAAATAGCGGTTAACCTTTC
CTTTTCCTTACGTACTCAGGGCATGCAATACCAATCAGATAACAACTGAAGCTAGACTCC
CTGTTACACATTATAAAATGGGATTCCTAGGTTTATATAAACTACCTTTTTCTGGGGAGT
ATATACTACGAGTTGGACTACTGGTTTAGATCTTGAAGGTCTTTGTTTACCGGATCCAAG
TTCTATTGTGTTAGCAGAGCATAGTTAAGATGATAATTATTGTAGAAATAGAACCAATTG
AACACCATGTATTAATATAACAAAGATAATCAGGGTAATCTGGGATCCTTCTTGGCATAA
CGTTGTGTAGTTAGATGTTGCGTACATTCCTTAATATCTGGAACGATAGATTATGATTAG
GTAGTGGAACAAGGAGAGCGTCTGTTGTACATCAACACTAGATACTGCTAATACCACTGT
AGAGGTATAGTATAATAATCCCTGCCCGGTGCAGTAACATGTAAACGGCGGCTGTATTAT
GACGGTCCAAAGGTAGGAAAATCCTTGTCGGGTAATTATCGTCGTGCGTGAAAGTTGGTC
CGACTCTTCACATGTCGTTTATCTAAAACTTTTTGAAATAGAATTATCTTTGAATATGAG
GATCGAGATGGCCCGACGGTTAGACCCTGAGCACCTTTACATCCCTTAATTCATAAACAG
GATCAAATCTTCCTTGAGCGACTCGACAGGCACTAAAGATAGCGTGAAAGCTCTTTTGAT
TTCCATGAACGGAGTTACATATTAGATTATCTTCGCTCCCATGGTCTGTAGTAAGTTAAC
ATTAAAACGTATCCAGTGTAAAGTTTAAACGTAATGCAGCTTAATCTTCTATGTTGTTAT
GTTAATCAAATAAGTTTCATCGTTATTGATATTTCATTGACATGTTGATGACATAAATAC
TAACAAACCACCGGTTTTGGATGGAATTACTTTTAACACCGCATAATATGCTAGAAAATA
CCATTCAGGTACGATATGAAGTGGTGTTACGAACCGGTTGACTGGTATTGAGTTATCTGG
ATGTGATAGTTCCATCAAACCAAAAGCCGCTTGTAAGAAGATTAATCCAATTAAATAGGA
TAGACATTTAGCATCTGTCATTAACATATGAGGATAAAAGGCAACTTTAAGCGCTGTATC
AATACCTGCAGGATTGCTAGAACCATTTAAATGTAAATAGAAGATATGTAAAACTATTAT
AATACAACCAATAAAAGGCAAGATAAAATGTAATACAAAGAATCGTTTTAATGTTACATC
AGATACGTAGTAACCTCCAAGTAGCCAAGGTACCAAATATGGTATTGGAGAAAGGAGGTT
TGTAATGACTGTAGCACCCCAGAAACTCATTTGTCCCCATGGTAGTACATATCCGAGGAA
GGCAGTGGCTATAGTAAGTAAATATAAAACTAAACCAGACATCCAAGCGGTAGTTAAATA
ACTATAACTCCAGTTATACAATCCTCGAGTCATGTGAATTAAAATACACAAGAATACAAA
AGAGGCTGTTGTAGCATGCAACATACATCTTATATGGTAGATTAGCTACTATCTTATACC
TTACTACCGGATTGGTTCTATGCTTATACTAAAACAACATTGTTAATGACTACAGCTTCC
AAGCAAACATGAATACCAGTAGGATATTGAAATCCAACACTTTTAGCTGTCTTAAGCAGT
CCAGTGGGGTGGTGGTGTACAGCAATCATAAAGAACTTGGTTGTCTGTATCTCATAACTG
GAGTCATATTCAGTATCCTAGGTACTATAATGTCTCTGTTTATTCGATTTGAGTTATACA
GTTCTGGTTCGCGGATCATTTGTACAGAGACAATATCTACTTATAATGTGATAATTACAA
TACATGGTCTAGCTATGATCTTTATGTTCTTAATGCCGGCTTTGTACGGAGGATATGGTA
ACTTCTTTGTACCAATCTATATTGGTGGTTCGGAAGTCGTTTTCCCAAGAACTAACGCGA
TCTCCTATTTCCTAGTACCATTAGTGAACTCATTTGGTCTGATCCTAAGTACGCAGTGAG
CTAAATAGATACAAGGAACTTGACAAGCATTACTAGATTTATATAAACGACAAAAAGACA
TCACGATTTTAGATCGGTTGGTACAGAATATCAAACCTAATACTAATTAACTGAGTTAAA
TAATACAGGGTTGAACTGTGGGTTAGTTTCAATGCCCAAGGCAGAGCACTGGATTGGATA
CCCAGGGAACTGTGCTCCCATTAATAAGAATCATAATATAAGTCACCAGGCATGCAATAC
CAATCAGATAACAACTGAAGCTAGACTCCCTGTTACACATTATAAAATGGGATTCCTAGG
TTTATATAAACTACCTTTTTCTGGGAGTATATACTACGAGTTGGACTACTGGTTTAGATC
TTGAAGGTCTTTGTTTACCGGATCCAAGTTCTATTGTGCTCTTCATGACCATCATGTTAA
GTGCATTAAGTATAGTGGTATCCAGCGTATATTTGAAAAACCAACATTTATATACAAGCT
GTACAAATATCTTGATATTCACTTTGGTAGTCTCCTTCCTAATGTTAGTCTGTACGGAAT
ACTTAGGTCTATCTATTTATATTAACGATAATGGATTTGGTAATGGTCTATTTATACTTA
CTGGTATACATTTCAGTCATGTTATTGTCGGTGCTATCTTGGGTTTCTTTAATCAGGGTA
TGTATAGCTCTCTAGTTACATATTTACCAGTAAACTGCATAACTTTGAGTAAATGCAAAG
GTACATTATGTAAAATCTTCTCAGAACCATTTACAATCTTATATCTACATTTCGTCGAAG
CAGTGTGGATAATGATCCACGTTACATTCTATCTCTAAATTATATAACGGTCGTAAGGTA
CGCCGGGGATAACAGGTCAGATAATATTGGGAGTTCTAATCCTCGGATTGTATCAGCACC
TCCATGTCGGCTCATTACTCCCTTGTTATTGAACAAGATTCAGTTAGGAACGATAGTTCA
CCGTCAGATGTAATACGTGAGCTGGGTTAAGAACGTCTGGAGACAGTTTGTTCCCTATCT
ACCATTTAAAATTGTATAAATATATACAGCAGAACTACAATGTTCACGCTCATGGATTCA
GTGTCCAGGACTACCTGGCGCTTAATAACGATTCCGTCTTCCAGCTTCCAATTAAACTAC
ATATTTAA
>TgNano_43 e65ceec9-469e-4c98-b797-923342f3f5ab
CTGGCGAATTTTGGGTGTTTCGGCGTTTCCCCAGAAAAAGCTTATAAATAATCCTGTCTC
AGAGATGATTACTCCCAGTACGATGGTACTGATCATACTAGCATCTGAGTAGTAGTTTTC
TCTCGCTGTTATTACGAGTGATAACAGTAATCCATATATTACGCCTAGAACATAACCGAT
GTGGAATAACCTTAATGTCGTAGGATATTGAAATCCAACACTTTTAGCTGTCTTAAGCAG
TCCAGTGGGGTGGTGGTGTACAGCAATCATAAAGAACTTGGTCTGTATCTCATAACTGGA
GTCATATTCAGTATCCTAGGTACTATAATGTCTCTGTTTATTCGATTTGAGTTATACTAA
TGTGAACACATAAGATCATCGAATATAACGGTATGCTCCTGAATGTAACGGTACAAGCTG
TAAACAAAGGACTCCTTAACTTAAACTGAGGAGTCAAGTAGGTACAAACGTACAAGGATT
AATTATGTCCATCTGTGCATCTAAGTTGATACTCGGTTATATATGTTAGACGCTAACTTC
CCGCTAAACTTTGACTTATTAAACCAGCCTGGGATCATAAAAGTATTATGTATGGTAAGA
TTGAGCGTGGACTATCGAATGAAACAATGTGCTCCAACGCTAGTCTAAGTCTCTAACATA
CCTTTTACCTACAACTGTACGGAACGTAACAAACCTCCAGGCAAAGAACTTGATATTCTG
TTCTAATTCCCCGTTGTAAACACAGTCAACGAATGGCGGAAGGAGCATTTATATGTTATG
CAGTGTCATAGGAGATATACTCTATAATTAGCATTCATCTACAGCTACGGTAACTGTTGT
GTTTAAATAGCGGTTAACCTTTCCTTTTCCTTACGTACTCAGGGCATGCAATACCAATCA
GATAACAACTGAAGCTAGACTCCCTGTTACACATTATAAAATGGGATTCCTAGGTTTATA
TAAACTTCCTTTTTCTGGGGAGTATATACTACGAGTTGGACTACTGGTTTAGATCTTGAA
GGTCTTTGTTTACCGGATCCAAGTTCTATTGTGCTCTTCATGAAATCATGTTAAGTGCAT
TAAGTATAGTGGTATCCAGCGTATATTTGAAAAACCAACATTTATATACAAGCTGTACAA
ATATCATGATATTCACTTTGGTAGTCTCCTTCCTAATGTTAGTCTGTACGGAATACACGG
ATCGGATTCTTGTTGGCCTGGCACCTGTTTAGTAACTGGATGAACGCTTTTTACGCCTGG
TATGTATGGATAATACTAGACTCTTCTATAGTTTAACCGCTACTGCTGGGACTGTATATT
ATGTACTTACGGTAGTACTATCAAGCCTCTTCTTCCAAATAGATTTCATGGAAAACCTAA
AATTCGCATGTTTGATTGACATTTAGCCGCTAATATACAATCATCAAAGATATATTTATC
TATCGCAGGTTCGGTCTAATGTCCCGTTATACTATATAGATCACATGGCTTCTGGTACTT
TGAGATCATACTAACGGCGAGAAGGGAAGTGTGTTTCAAAGAAAAGGGATGTTTAGCCGG
GAAGTTAGCGTCTAACATATATAACCGAGTATCAACTTAGATGCACAGATGGACATAATT
AATCCTTGTACGGTTTGTACCTACTTGACTCCTCAGTTTAAGCAGAACTGTAGTTTATCG
GGACTAAAGTCAGCATAATCAATTAAAAGGTTTGTTCAGCCACTGGTTCACCATCAACTA
CCTTGTTTCGACTTCGTACCGACTGTGTTATTGTAGCACATAGATTACCCTTCTAGAAGG
GAATTGTTCCCAAACAACCGGATCGTGTTGGCTAGGTGAACTAATCACGTTTCATAAATA
CAATCAGTGAAAGCTCTTTTGATTTCCATGAACGGAGTTACATATTAGATTATCTTCGCT
CCCATGGTCTGTAGTAAGTTAACATTAAAACGTATCCAGTGTAAAGTTTAAACGTAATGC
AGCTTAATCTTCTATGTTGTTATGTTAATCAAATAAGTTTCATCGTTATTGATATTTCAT
TGACATGTTGATGACATAAATACTAACAAACCACCGGTTTTGGATGGAATTACTTTTAAC
ACCGCATAATATGCTAGAAAATACCATTCAGGTACGATATGAAGTGGTGTTACGAACCGG
TTGACTGGTATTGAGTTATCTGGATGTGATAGTTCCATCAAACCAAAAGCCGCTTGTAAG
AAGATTAATCCAATTAAATAGGATAGACATTTAGCATCTGTCATTAACATATGAGGATAA
AAGGCAACTTTAAGCGCGGTATCAATACCTGCAGGATTGCTAGAACCATTTAAATGTAAA
TAGAAGATATGTAAAACTATTATAATACAACCAATAAAAGGCAAGATAAAATGTAAAACA
AAGAATCGTTTTAATGTTACATCAGATACGTAGTAACCTCCAAGTAGCCAAGGTACCAAA
TATGGTATTGGAGAAAGGAGGTTTGTAATGACTGTAGCACCCCAGAAACTCATTTGTCCC
CATGGTAGTACATATCCGAGGAAGGCAGTGGCTATAGTAAGTAAATATAAAACTAAACCA
GACATCCAAGCGGTAGTTAAATAACTATAACTCCAGTTATACAATCCTCGAGTCATGTGA
ATTAAAATACACAAGAATACAAAAGAGGCTGTTGTAGCATGCAACATCCTAAATTCCCAT
CCTGCTGCTACTTCTCTAACTAGATGTTGAACGCTAGCAAATGCACAAGATGCTTCAGAA
GTATATCTAAACGCTAGAGTGATACCTGTAATTATTTGGAGTACAAAGGTCATTGCAACT
AAGAAACCAAAATTATAAGATGAATTTAGATTTAGAGCACACCGATAAAAGACAAGGTGT
GCCCGGAATAGACTCATAGATAGACTGAGTGTCTCGAAACCATGCTAACACAATAGAACT
TGGATCCGGTAAACAAAGACCTTCAAGATCTAAACCAGTAGTCCAACTCGTAGTATATAC
TCCCCAGAAAAAGGTAGTTTATATAAACCTAGGAATCCCATTTTATAATGTGTAACAGGG
AGTCTAGCTTCAGTTGTTATCTGATTGGTATTGCATGCCTGGTGACTTATATTATGATTC
TTATTAATGGGAGCACAGTTCCCTGGGTATCCAATCCAGTGCTCTGCCTTGGGCATTGAA
ACTAACCCACAGTTCAACCCTGTATTATTTAACTCAGTTAATTAGTATTAGGTTTGATAT
TCTGTACCAACCGATCTAAAATCGTGATGTCTTTTTGTCGTTTATATAAATCTAGTAATG
CTTGTCAAGTTCCTTGTATCTATTTAGCTCACTGCGTACTTAGGATCAGACCAAATGAGT
TCACTAATGGTACTAGGAAATAGGAGATCGCGTTAGTTCTTGGGAAAACGACACCAATAT
AGATTGGTACAAAGAAGTTACCATATCCTCCGTACAAAGCCGGCATTAAGAACATAAAGA
TCATAGCTAGACCATGTATTGTAATTATCACATTATAAGTAGATATTGTCTCTGTACAAA
TGATCAGCGAACCAGAACTGTATAACTCAAATCGAATAAACAGAGACATTATAGTACCTA
GGATACTGAATATGACTCCAGTTATGAGATACAGACAACCAAGTTCTTTATGATTGCTGT
ACACCCCCACCCCACTGGACTGCTTAAGACAGCTAAAAGTGTTGGATTTCAATATCCTAC
CGGTATTCATGTTTGCTTGGAAGCTGTAGTCATTAACAATGTTGTTTTAGTATAAGCATA
GAACCAATCCGGTAGTAAGGTATAAGATAGTAGCTAATCTACCATATAAGATGTATGTTG
CTTGGAATAGCACTACCTATAATAATCAAGAAGATCATACTATATACCCAAATAATCACC
CATCCACTGACTACATTTCGAGTCATGAACTGTTGACGAATTAACATTCGTGTATTTAAA
GCTCGAATCTCAGAAAGTAAACCTAAATTAATCAGAGATGACATAAATACTAACAAACCA
CCGGTTTTGGATGGAATTACTTTTAACACCGCATAATATGCTAGAAAATACCATTCAGGT
ACGATATGAAGTGGTGTTACGAACCGGTTGACTGGTATTGAGTTATCTGGATGTGATAGT
TCCATCAAACCAAAAGCCGCTTGTAAGAAGATTAATCCAATTAAATAGGATAGCTGTGAT
GTTAAGGAGCATAGGAAATGCTACACACCTTAATTGGTAATGCATTGATATAATTATCGT
ACAAGCACTCAGCTAGTTATTGAGAGACACTCACGAGCCCAAAACCATAACTTCGTAATC
TCAATGGTTTGCGATAGAACCATAACACAATGATATTTACACAGTTCAACCCTGTATTAT
TTAACTCAGTTAATTAGTATTAGGTTTGATATTCTGTACCAACCGATCTAAAATCGTGAT
GTCTTTTTGTCGTTTATATAAATCTAGTAATGCTTGTCAAGTTCCTTGTATCTATTTAGC
TCACTGCGTACTTAGGATCAGACCAAATGAGTTCACTAATGGTACTAGGAAATAGGAGAT
CGCGTTAGTTCTTGGGAAAACGACTTCCGAACCACCAATATAGATTGGTACAAAGAAGTT
ACCATATCCTCCGTACAAAGCCGGCATTAAGAACATAAAGATCATAGCTAGACCATGTAT
TGTAATTATCACATTATAAGTAGATATTGTCTCTGTACAAATGATCCGCGAACCAGAACT
GTATAACTCAAATCGAATAAACAGAGACATTATAGTACCTAGGATACTGAATATGACTCC
AGTTATGAGATACAGACAACCAAGTTCTTTATGATTGCTGTACACCACCAACCCCCACTG
GACTGCTTAAGACAGCTAAAAGTGTTGGATTTCAATATCCTACGACATTAAGGTTATTCC
ACATCGGTTATGTTCTAGGCGTAATATATGGATTACTGTTATCACTCGTATTAACAGCGA
GAGAAAACTACTACTCAGATGCTAGTATGATCAGTACCATCGTACTGGGAGTAATCATCT
CTGAGACAGGATTATTTATAAGCTTTTTCTGGGGAGTATATACTACGAGTTGGACTACTG
GTTTAGATCTTGAAGGTCTTTGTTTACCGGATCCAAGTTCTATTGTGTTAGCAGAGCATA
GTTAAGATGATAATTATTGTAGAAATAGAACCAATTGAACACCATGTATTAATATAACAA
AGATAATCAGGGTAATCTGGGATCCTTCTTGGCATAACGTTGAAACCTAATATATGCATA
GGTAAGAAGATTAACATAATACTAGCCAAGAATACAACAAACCAAATATTTAAATAAGGT
GATGAACCTGTATTCACATGGAATAGATTTAAAGTATCTCCGAACATATCTTTACTATAG
AAGACAAATCCACATATAGTTGCTAAGATAGCTCCCAGAGATAATACAAAATGGAAATGT
GCAACAATATAATATGTATCGTGTAGTGCAATATCCATACCTGCATTACCCATAACTACA
CCTGTAGTACCACCTAGAGTAAATAGAAGAATAAAGCATAAGGCAGCCCATAAATCTATT
GTTCGTGTAGTATTATGACTAGCCATATAGGTACCTAACCAATTAAAGATTTTAGTACCT
GTAGGAATAGCAATCATAATTGTCATAGCTGAGAAGTAAGCTCGTGTATCTACTTCTAGA
CCGACAGTCATCATGTGATGTGCCCATACTAGAGAACCTAGAATAGAAATACAACCCATA
GCTAAGATCATAGATTGACCACCGAAGACCGCTCGACATGAATACATAGATAAAGTTTGA
GATACAACACCAAAAGCAGGTAGAATTAGAATATATACTTCTGGATGTCCAAAAAACCAG
AATAGATGTTGATATAAGACACTATCACCAGAATACATAGAATCATAAAATTCTGTATTT
ACATGTAAATCTAATAAGATCATAACTAGTCCACCTGTTAAAATAGGTAGTGTAAATACT
AGCATAAGAGCTGTAAAAATAATAGACCAAATATATAAAATATAATTAGGA
>TgNano_44 e98b32e1-8494-454d-afc0-d178476e50c1
TTGAGTGATGCCTAGACACAATAACCGATGTGGAATAACCTTAATGTCGTAGGATATTGA
AATCCAACACTTTTAGCTGTCTTAAGCAGTCCAGTGGGGTGGTGGTGTACAGCAATCATA
AAGAACTTGGTTGTCTGTATCTCATAACTGGAGTCATATTCAGTATCCTAGGTACTATAA
TGTCTCTGTTTATTCGATTTGAGTTATACTAATGTGAACACATAAGATCATCGAATATAA
CGGTATGCTCCTGAATGTAACGGTACAAGCTGTAAACAAAGGACTCCTTAACTTAAACTG
AGGAGTCAAGTAGGTACAAACCGTACAAGGATTAATTATGTCCATCTGTGCATCTAAGTT
GATACTCGGTTATATATGTTAGACGCTAACTTCCCGGCTAAACTTTGACTTATTAAACCA
GCCTGGGATCATAAAAGTATTATGTATGGTAAGATTGAGCGTGGACTATCGAATGAAACA
ATGTGCTCCAACGCTAGTCTAAGTCTCTAACATACCTTTTACCTACAACTGTACGGAACG
TAACAAACCTCCAGGCAAAGAACTTGATATTCTGTTCTAATTCCCCGTGGTAAACACAGT
CAACGAATGGCGGAAGGAGCATTTATATGTTATGCAGTGTCATAGGAGATATACTCTATA
ATTAGCATTCATCTACAGCTACGGTAACTGTTGTGTTTAAATAGCGGTTAACCTTTCCTT
TTCCTTACGTACTCAGGGCATGCAATACCAATCAGATAACAACTGAAGCTAGACTCCCTG
TTACACATTATAAAATGGGATTCCTAGGTTTATATAAACTACCTTTTTCTGGGGAGTATA
TACTACGAGTTGGACTACTGGTTTAGATCTTGAAGGTCTTTGTTTACCGGATCCAAGTTC
TATTGTGCTCTTCATGACCATCATGTTAAGTGCATTAAGTATAGTGGTATCCAGCGTATA
TTTGAAAAACCAACATTTATATACAAGCTGTACAAATATCATGATATTCACTTTGGTAGT
CTCCTTCCTAATGTTAGTCTGTACGGAATACACGGATCGGATTCTTGTTGGCCTGGCACC
TGTTTAGTAACTGGATGAACGCTTTTTACGCCTGGTATGTATGGATAATACTCGACTCTT
CTATAGTTTAACCGCTACTGCTGGGACTGTATATTATGTACTTACGGTAGTACTATCAAG
CCTCTTCTTCCAAATAGATTTCATGGAAAACCTAAAATTCGCATGTTTGATTGACATTTA
GCCGCTAATATACAATCATCCAAGATATATTTATCTATCGCAGGTTCGGTCTAATGTCCC
GTTATACTATATAGATCACATGGCTTCTGGTACTTTGAGATCATACTAACGGCGAGAAGG
GAAGTGTGTTTCAAAGAAAAGGGATGTTTAGCCGGGAAGTTAGCGTCTAACATATATAAC
CGAGTATCAACTTAGATGCACAGATGGACATAATTAATCCTTGTACGGTTTGTACCTACT
TGACTCCTCAGTTTAAGTTAAGGAGTCCTTTGTTTTCAGCTTGTACCGTTACATTCAGGA
GCATACCGTTATATTCGATGATCTTATGTGTTCACATTAGTATAACTCAAATCGAATAAA
CAGAGACATTATAGTACCTAGGATACTGAATATGACTCCAGTTATGAGATACAGACAACC
TAGTTCTTTATGATTGCTGTACACCACCACCCCACTGGACTGCTTAAGACAGCTAAAAGT
GTTGGATTTCAATATCCTACGACATTAAGGTTATTCCACATCGGTTATGTTCTAGGCGTA
ATATATGGATTACTGTTATCACTCGTATTAACAGCGAGAGAAAACTACTACTCAGATGCT
AGTATGATCAGTACCATCGTACTGGGAGTAATCATCTCTGAGACAGGATTATTTATAAGC
TTTTTCTGGGGAGTATATACTACGAGTTGGACTACTGGTTTAGATCTTGAAGGTCTTTGT
TTACCGGATCCAAGTTCTATTGTGCTCTTCATGACCATCATGTTAAGTGCATTAAGTATA
GTGGTATCCAGCGTATATTTGAAAAACCAACATTTATATACAAGCTGTACAAATATCATG
ATATTCACTTTGGTAGTCTCCTTCCTAATGTTAGTCTGTACGGAATACACGGATCGGATT
CTTGTTGGCCTGGCACCTGTTTAGTAACTGGATGAACGCTTTTTACGCCTGGTATGTATG
GATAATACTCGACTCTTCTATAGTTTAACCGCTACTGCTGGGACTGTATATTATGTACTT
ACGGTAGTACTATCAAGCCTCTTCTTCCAAATAGATTTCATGGAAAACCTAAAATTCGCA
TGTTTGATTGACATTTAGCCGCTAATATACAATCATCCAAGATATATTTATCTATCGCAG
GTTCGGTCTAATGTCCCGTTATACTATATAGATCACATGGCTTCTGGTACTTTGAGATCA
TACTAACGGCGAGAAGGGAAGTGTGTTTCAAAGAAAAGGGATGTTTAGCCGGGAAGTTAG
CGTCTAACATATATAACCGAGTATCAACTTAGATGCACAGATGGACATAATTAATCCTTG
TACGGTTTGTACCTACTTGACTCCTCAGTTTAAGTTAAGGAGTCCTTTGTTTACAGCTTG
TACCGTTACATTCAGGAGCATACCGTTATATTCGATGATCTTATGTGTTCACATTAGTAT
AACTCAAATCGAATAAACAGAGACATTATAGTACCTAGGATACTGAATATGACTCCAGTT
ATGAGATACAGACAACCAAGTTCTTTATGATTGCTGTACACCACCACCCCACTGGACTGC
TTAAGACAGCTAAAAGTGTTGGATTTCAATATCCTACGACATTAAGGTTATTCCACATCG
GTTATGTTCTAGGCGTAATATATGGATTACTGTTATCACTCGTATTAACAGCGAGAGAAA
ACTACTACTCAGATGCTAGTATGATCAGTACCATCGTACTGGGAGTAATCATCTCTGAGA
CAGGATTATTTATAAGCTTTTTCTGGGGAGTATATACTACGAGTTGGACTACTGGTTTAG
ATCTTGAAGGTCTTTGTTTACCGGATCCAAGTTCTATTGTGTTAGCATGGTTTCGAGAAC
ACTCAGTCTATCTATGAGTCTATTCCGGGCACACCTTGTCTTTTATCGGTGTGCTCTAAA
TCTAAATTCATCTTATAATTTTGGTTTCTTAGTTGCAATGACCTTTGTACTCCAAATAAT
TACAGGTATCACTCTAGCGTTTAGATATACTTCTGAAGCATCTTGTGCATTTGCTAGCGT
TCAACATCTAGTTAGAGAAGTAGCAGCAGGATGGGAATTTAGGATGTTGCATGCTACAAC
AGCCTCTTTTGTATTCTTGTGTATTTTAATTCACATGACTCGAGGATTGTATAACTGGAG
TTATAGTTATTTAACTACCGCTTGGATGTCTGGTTTAGTTTTATATTTACTTACTATAGC
CACTGCCTTCCTCGGATATGTACTACCATGGGGACAAATGAGTTTCTGGGGTGCTACAGT
CATTACAAACCTCCATTCTCCAATACCATATTTGGTACCTTGGCTACTTGGAGGTTACTA
CGTATCTGATGTAACATTAAAACGATTCTTTGTATTACATTTTATCTTGCCTTTTATTGG
TTGTATTATAATAGTTTTACATATCTTCTATTTACATTTAAATGGTTCTAGCAATCCTGC
AGGTATTGATACCGCGCTTAAAGTTGCCTTTTATCCTCATATGTTAATGACAGATGCTAA
ATGTCTATCCTATTTAATTGGATTAATCTTCTTACAAGCGGCTTTTGGTTTGATGGAACT
ATCACATCCAGATAACTCAATACCAGTCAACCGGTTCGTAACACCACTTCATATCGTACC
TGAATGGTATTTTCTAGCATATTATGCGGTGTTAAAAGTAATTCCATCCAAAACCGGTGG
TTTGTAGTATTTATGTCATCAACATGTCAATGAAATATCAATAACGATGAAACTTATTTG
ATTAACATAACAACATAGAAGATTAAGCTGCATTACGTTTAAACTTTACACTGGATACGT
TTTAATGTTAACTTACTACAGACCATGGGAGAGAAGATAATCTAATATGTAACTCCGTTC
ATGGAAATCAAAAGAGCTTTCACTGATTGTATTTATGAAACGTGATTAGTTCACCTAGCC
AACACGATCCGGTTGTTTGGGAACAATTCCCTTCTAGAAGGGTAATCTATGTGCTACAAT
AACACAGTCGGTACGAAGTCGAAACAAGGTAGTTGATGGTGAACCAGTGGCTGAACAAAC
CTTTTAATTGATTATGCTGACTTTAGTCCCGATAAACTACAGTTCTGCTTAAACTGAGGA
GTCAAGTAGGTACAAACCGTACAAGGATTAATTATGTCCATCTGTGCATCTAAGTTGATA
CTCGGTTATATATGTTAGACGCTAACTTCCCGGCTAAACATCCCTTTTCTTTGAAACACA
CTTCCCTTCTCCGTTAGTATGATCTCAAAGTACCAGAAGCCATGTGATCTATATAGTATA
ACGGGACATTAGACCGAACCTGCGATAGATAAATATATCTTGGATGATTGTATATTAGCG
GCTAAATGTCAATCAAACATGCGAATTTTAGGTTTTCCATGAAATCTATTTGGAAGAAGA
GGCTTGATAGTACTACCGTAAGTACATAATATACAGTCCCAGCAGTAGCGGTTAAACTAT
AGAAGAGTCGAGTATTATCCATACATACCAGGCGTAAAAAGCGTTCATCCAGTTACTAAA
CAGGTGCCAGGCCAACAAGAATCCGATCCGTGTATTCCGTACAGACTAACATTAGGAAGG
AGACTACCAAAGTGAATATCATGATATTTGTACAGCTTGTATATAAATGTTGGTTTTTCA
AATATACGCTGGATACCACTATACTTAATGCACTTAACATGATGGTCATGAAGAGCACAA
TAGAACTTGGATCCGGTAAACAAAGACCTTCAAGATCTAAACCAGTAGTCCAACTCGTAG
TATATACTCCCCAGAAAAAGGTAGTTTATATAAACCTAGGAATCCCATTTTATAATGTGT
AACAGGGAGTCTAGCTTCAGTTGTTATCTGATTGGTATTGCATGCCCTGAGTACGTAAGG
AAAAGGAAAGGTTAACCGCTATTTAAACACAACAGTTACCGTAGCTGTAGATGAATGCTA
ATTATAGAGTATATCTCCTATGACACTGCATAACATATAAATGCTCCTTCCGCCATTCGT
TGACTGTGTTTACCACGGGGAATTAGAACAGAATATCAAGTTCTTTGCCTGGAGGTTTGT
TACGTTCCGTACAGTTGTAGGTAAAAGGTATGTTAGAGACTTAGACTAGCGTTGGAGCAC
ATTGTTTCATTCGATAGTCCACGCTCAATCTTACCATACATAATACTTTTATGATCCCAG
GCTGGTTTAATAAGTCAAAGTTTAGCCGGGAAGTTAGCGTCTAACATATATAACCGAGTA
TCAACTTAGATGCACAGATGGACATAATTAATCCTTGTACGGTTTGTACCTACTTGACTC
CTCAGTTTAAGTTAAGGAGTCCTTTGTTTACAGCTTGTACCGTTACATTCAGGAGCATAC
CGTTATATTCGATGATCTTATGTGTTCACATTAGTATAACTCAAATCGAATAAACAGAGA
CATTATAGTACCTAGGATACTGAATATGACTCCAGTTATGAGATACAGACAACCAAGTTC
TTTATGATTGCTGTACACCACCCCCCCACTGGACTGCTTAAGACAGCTAAAAGTGTTGGA
TTTCAATATCCTACGACATTAAGGTTATTCCACATCGGTTATGTTCTAGGCGTAATATAT
GGATTACTGTTATCACTCGTATTAACAGCGAGAGAAAACTACTACTCAGATGCTAGTATG
ATCAGTACCATCGTACTGGGAGTAATCATCTCTGAGACAGGATTATTTATAAGCTTTTTC
AGGGGAGTATATACTACGAGTTGGACTACTGGTTTAGATCTTGAAGGTCTTTGTTTACCG
GATCCAAGTTCTATTGTGTTAGCATGGTTTCGAGAACACTCAGTCTATCTATGAGTCTAT
TCCGGGCACACCTTGTCTTTTATCGGTGTGCTCTAAATCTAAATTCATCTTATAATTTTG
GTTTCTTAGTTGCAATGACCTTTGTACTCCAAATAATTACCACC
>TgNano_42 e613ab53-3b6b-4c22-8d5a-057801b31fd1
TTCAATTCGTCGGATCGTGTTGGCTAGGTGAACTAATCACGTTTCATAAATACAATCAGT
GAAAGCTCTTTTGATTTCCATGAACGGAGTTACATATTAGATTATCTTCGCTCCCATGGT
CTGTAGTAAGTTAACATTAAAACGTATCCAGTGTAAAGTTTAAACGTAATGCAGCTTAAT
CTTCTATGTTGTTATGTTAATCAAATAAGTTTCATCGTTATTGATATTTCATTGACATGT
TGATGACATAAATACTAACAAACCACCGGTTTTGGATGGAATTACTTTTAACACCGCATA
ATATGCTAGAAAATACCATTCAGGTACGATATGAAGTGGTGTTACGAACCGGTTGACTGG
TATTGAGTTATCTGGATGTGATAGTTCCATCAAACCAAAAGCCGCTTGTAAGAAGATTAA
TCCAATTAAATAGGATAGCTGTGATGTTAAGGAGCATAGGAAATGCTACACACCTTAATT
GGTAATGCATTGATATAATTATCGTACAAGCACTCAGCTAGTTATTGAGAGACACTCACG
AGCCCAAAACCATAACTTCGTAATCTCAATGGTTTGCGATAGAACCATAACACAATGATA
TTTACACAGTTCAACCCTGTATTATTTAACTCAGTTAATTAGTATTAGGTTTGATATTCT
GTACCAACCGATCTAAAATCGTGATGTCTTTTTGTCGTTTATATAAATCTAGTAATGCTT
GTCAAGTTCCTTGTATCTATTTAGCTCACTGCGTACTTAGGATCAGACCAAATGAGTTCA
CTAATGGTACTAGGAAATAGGAGATCGCGTTAGTTCTTGGGAAAACGACTACCGAACCAC
CAATATAGATTGGTACAAAGAAGTTACCATATCCTCCGTACAAAGCCGGCATTAAGAACA
TAAAGATCATAGCTAGACCATGTATTGTAATTATCACATTATAAGTAGATATTGTCTCTG
TACAAATGATCCGCGAACCAGAACTGTATAACTCAAATCGAATAAACAGAGACATTATAG
TACCTAGGATACTGAATATGACTCCAGTTATGAGATACAGACAACCAAGTTCTTTATGAT
TGCTGTACACCACCACCCCACTGGACTGCTTAAGACAGCTAATAGTGTTGGATTTCAATA
TCCTACGACATTAAGGTTATTCCACATCGGTTATGTTCTAGGCGTAATATATGGATTACT
GTTATCACTCGTATTAACAGCGAGAGAAAACTACTACTCAGATGCTAGTATGATCAGTAC
CATCGTACTGGGAGTAATCATCTCTGAGACAGGATTATTTATAAGCTTTTTCTGGGGAGT
ATATACTACGAGTTGGACTACTGGTTTAGATCTTGAAGGTCTTTGTTTACCGGATCCAAG
TTCTATTGTGTTAGCAGAGCATAGTTAAGATGATAATTATTGTAGAAATAGAACCAATTG
AACACCATGTATTAATATAACAAAGATAATCAGGGTAATCTGGGATCCTTCTTGGCATAA
CGTTGTGTAGTTAGATGTTGCGTACATTCCTTAATATCTGGAACGATAGATTATGATTAG
GTAGTGGAACAAGGAGAGCGTCTGTTGTACATCAACACTAGATACTGCTAATACCACTGT
AGAGGTATAGTATATAATCCCTGCCCGGTGCAGTAACATGTAAACGGCGGCTGTATTATG
ACGGTCCAAAGGTAGGAAAATCCTTGTCGGGTAATTATCGTCGTGCGTGAAAGTTGGTCC
GACTCTTCACATGTCGTTTATCTAAAACTTTTTGAAATAGAATTATCTTTGAATATGAGG
ATCGAGATGGCCCGACGGTTAGACCCTGAGCACCTTTACATCCCTTAATTCATAAACAGG
ATCAAATCTTCCTTGAGCGACTCGACAGGCACTAAAGATAGCGTGAAAGCTCTTTTGATT
TCCATGAACGGAGTTACATATTAGATTATCTTCGCTCCCATGGTCTGTAGTAAGTTAACA
TTAAAACGTATCCAGTGTAAAGTTTAAACGTAATGCAGCTTAATCTTCTATGTTGTTATG
TTAATCAAATAAGTTTCATCGTTATTGATATTTCATTGACATGTTGATGACATAAATACT
AACAAACCACCGGTTTTGGATGGAATTACTTTTAACACCGCATAATATGCTAGAAAATAC
CATTCAGGTACGATATGAAGTGGTGTTACGAACCGGTAGACTGGTATTGAGTTATCTGGA
TGTGATAGTTCCATCAAACCAAAAGCCGCTTGTAAGAAGATTAATCCAATTAAATAGGAT
AGACATTTAGCATCTGTCATTAACATATGAGGATAAAAGGCAACTTTAAGCGCGGTATCA
ATACCTGCAGGATTGCTAGAACCATTTAAATGTAAATAGAAGATATGTAAAACTATTATA
ATACAACCAATAAAAGGCAAGATAAAATGTAATACAAAGAATCGTTTTAATGTTACATCA
GATACGTAGTAACCTCCAAGTAGCCAAGGTACCAAATATGGTATTGGAGAAAGGAGGTTT
GTAGACTGTAGCACCCCAGAAACTCATTTGTCCCCATGGTAGTACATATCCGAGGAAGGC
AGTGGCTATAGTAAGTAAATATAAAACTAAACCAGACATCCAAGCGGTAGTTAAATAACT
ATAACTCCAGTTATACAATCCTCGAGTCATGTGAATTAAAATACACAAGAATACAAAAGA
GGCTGTTGTAGCATGCAACATCCTAAATTCCCATCCTGCTGCTACTTCTCTAACTAGATG
TTGAACGCTAGCAAATGCACAAGATGCTTCAGAAGTATATCTAAACGCTAGAGTGATACC
TGTAATTATTTGGAGTACAAAGGTCTTTGCAACTAAGAAACCAAAATTATAAGATGAATT
TAGATTTAGAGCACACCGATAAAAGACAAGGTGTGCCCGGAATAGACTCATAGATAGACT
GAGTGTTCTCGAAACCATGCTAACACAATAGAACTTGGATCCGGTAAACAAAGACCTTCA
AGATCTAAACCAGTAGTCCAACTCGTAGTATATACTCCCCAGAAAAAGCTTATAAATAAT
CCTGTCTCAGAGATGATTACTCCCAGTACGATGGTACTGATCATACTAGCATCTGAGTAG
TAGTTTTCTCTCGCTGTTAATACGAGTGATAACAGTAATCCATATATTACGCCTAGAACA
TAACCGATGTGGAATAACCATAATGTCGTAGGATATTGAAATCCAACACTTTTAGCTGTC
TTAAGCAGTCCAGTGGGGTGGTGGTGTACAGCAATCATAAAGAACTTGGTTGTCTGTATC
TCATAACTGGAGTCATATTCAGTATCCTAGGTACTATAATGTCTCTGTTTATTCGATTTG
AGTTATACAGTTCTGGTTCGCGGATCATTTGTACAGAGACAATATCTACTTATAATGTGA
TAATTACAATACATGGTCAAGCTATGATCTTTATGTTCTTAATGCCGGCTTTGTACGGAG
GATATGGTAACTTCTTTGTACCAATCTATATTGGTGGTTCGGAAGTCGTTTTCCCAAGAA
CTAACGCGATCTCCTATTTCCTAGTACCATTAGTGAACTCATTTGGTCTGATCCTAAGTA
CGCAGTGAGCTAAATAGATACAAGGAACTTGACAAGCATTACTAGATTTATATAAACGAC
AAAAAGACATCACGATTTTAGATCGGTTGGTACAGAATATCAAACCTAATACTAATTAAC
TGAGTTAAATAATACAGGGTTGAACTGTGTAAATATCATTGTGTTATGGTTCTATCGCAA
ACCATTGAGATTACGAAGTTATGGTTTTGGGCTCGTGAGTGTCTCTCAATAACTAGCTGA
GTGCTTGTACGATAATTATATCAATGCATTACCAATTAAGGTGTGTAGCATTTCCTATGC
TCCTTAACATCACAGCTATCCTATTTAATTGGATTAATCTTCTTACAAGCGGCTTTTTGT
TTGATGGAACTATCACATCCAGATAACTCAATACCAGTCAACCGGTTCGTAACACCACTT
CATATCGTACCTGAATGGTATTTTCTAGCATATTATGCGGTGTTAAAAGAAATTCCATCC
AAAACCGGTGGTTTGTTAGTATTTATGTCATCAACATGTCAATGAAATATCAATAACGAT
GAAACTTATTTGATTAACATAACAACATAGAAGATTAAGCTGCATTACGTTTAAACTTTA
CACTGGATACGTTTTAATGTTAACTTACTACAGACCATGGGAGCGAAGATAATCTAATAT
GTAACTCCGTTCATGGAAATCAAAAGAGCTTTCACGCTATCTTTAGTGCCTGTCGAGTCG
CTCAAGGAAGATTTGATCTGTTTTGAATTGGGGATGTAGGTGCCGGGGATACGGCAGTCG
GGGCCGTATAGACTCGCTATTCAAAGATATTCTATTTCAAGTTTTGAATGGCTGCGCCAA
TGAAGAATGGACAGCGCGACGACGAGCTACTGAGCAGACTTTTCTACCTTTGGACCGTCG
TAATGCGGCCGCCCGTTCCCTGACACTGCCGGGCAGGGATTAGATACTATACGCTCTACA
TATTAGCTAGTATCTAGTGTTGATGTACAACAGACGCTCTCCTTGTTCCACTACCTAATC
ATAATCTATCGTTCCAGATATTAAGGAATGTACGCAACATCTAACTACACAACGTTATGC
CAAGAAGGATCCCAGATTACCCTGATTATCTTAGTTATATTAATACATGGTGTTCAATTG
GTTCTATTTCTACAATAATTATCATCTTAACTATGCTCTGCTAACACAATAGAACTTGGA
TCCGGTAAACAAAGACCTTCAAGATCTAAACCAGTAGTCCAACTCGTAGTATATACTCCC
CAGAAAAAGGTAGTTTATATAAACCTAGGAATCCCATTTTATAATGTGTAACAGGGAGTC
TAGCTTCAGTTGTTATCTGATTGGTATTGCATGCCTGGTGACTTATATTATGATTCTTAT
TAATGGGAGCACAGTTCCCTGGGTATCCAATCCAGTGCTCTGCCTTGGGCATTGAAACTA
ACCCACAGTTCAACCCTGTATTATTTAACTCAGTTAATTAGTATTAGGTTTGATATTCTG
TACCAACCGATCTAAAATCGTGATGTCTTTTTGTTACGTGACGAGCGGTGTGTTTAAGAC
TAGTTTACATGCGCTCATTTTAATATGTAGGTTAATTGGAAGCTGGAAGACGGAATCGTT
ATTAAGCGCCAGGTAGTCCTGGACACTGAATCCATGAGCGTGAACATTGTAGTTCTGCTG
TATATATTTATACAATTTTAAATGGTAGATAGGGAACAAACTGTCTCCAGACGTTCTTAC
CCCAGCTCACGTATTACATCTGACGGTGAACTATCGTTCCTAACTGAATCTTGTTCAATA
ACAAGGGAGTAATGAGCCGACATGGAGGTGCTGATACAATCCGAGGATTAGAACTCCCAA
TATTATCTGACCTGTTATCCCCGGCGTACCTTACGACCGTTATATAATTTAGAGATAGAA
TGTAACGTGGATCATTATCCACACTGCTTCGACGAAATGTAGATATAAGATTGTAAATGG
TTCTGAGAAGATTTTACATAATGTACCTTTGCATTTACTCAAAGTTATGCAGTTTACTGG
TAAATATGTAACTAGAGAGCTATACATACCCTGATTAAAGAAACCCAAGATAGCACCGAC
AATAACATGACTGAAATGTATACCAGTAAGTATAAATAGACCATTACCAAATCCATTATC
GTTAATATAAATAGATAGACCTAAGTATTCCGTACAGACTAACATTAGGAAGGAGACTAC
CAAAGTGAATATCATGATATTTGTACAGCTTGTATATAAATGTTGGTTTTTCAAATATAC
GCTGGATACCACTATACTTAATGCACTTAACATGATGGTCATGAAGAGCACAATAGAACT
TGGATCCGGTAAACAAAGACCTTCAAGATCTAAACCAGTAGTCCAACTCGTAGTATATAC
TCCCCAGAAAAAGCTTATAAATAATCCTGTCTCAGAGATGATTACTCCAAGTACGATGGT
ACTGATCATACTAGCATCTGAGTAGTAGTTTTCTCTCGCTGTTAATACGAGTGATAACAG
TAATCCATATATTACGCCTAGAACATAACCGATGTGGAATAACCTTAATGTCGTAGGATA
GTGAAATCCAACACTTTTAGCTGTCTTAAGCAGTCCAGTGGGGTGGTGGTGTACAGCAAT
CATAAAGAACTTGGTTGTCTGTATCTCATAACTGGAGTCATATTCAGTATCCTAGGTACT
ATAATGTCTCTGTTTATTCGATTTGAGTTATACAGTTCTGGTTCGCGGATCATTTGTACA
GAGACAATATCTACTTATAATGTGATAATTACAATACATGGTCTAGCTATGATCTTTATG
TTCTTAATGCCGGCTTGTACGGAGGATATGGTAACTTCTTTGTACCAATCTATATTGGTG
GTTCGGAAGTCGTTTTCCCAAGAACTAACGCGATCTCCTATTTCCTAGTACCATTAGGTT
CTGTGTTAGTAACTCAAAGTATTTGTGCTGAATTTGGTAGTGGTCTTGGTTGGACAATGT
ACCCTCCATTAAGTACTAGCTTGATGGTTTTAAATCCTGAGGCTACTGATTGGTTAATTG
GAGGACTTGCTGTTCTTGGTATCAGTAGTATCCTTAGTTCTATTAACTTCCTTGGTACAT
GTGTCTTTATGGGATCTTGTGCAGGAGCAAAAAATTATATTTTATATATTTGGTCTATTA
TTTTTACAGCTCTTATGCTAGTATTTACACTACCTATTTTAACAGTTGGACTAGTTATGA
TCTTATTAGATTTACATGTAAATACAGAATTTTATGATTCTATGTATTCTGGTGATAGTG
TCTTATATCAACATCTATTCTGGTTTTTTGGACATCCAGAAGTATATATTCTAATTCTAC
CTGCTTTTGGTGTTGTATCTCAAACTTTATCTATGTATTCATGTCGAGCGGTCTTCGGTG
GTCAATCTATGATCTTAGCTATGGGTTGTATTTCTATTCTAGGTTCTCTAGTATGGGCAC
ATCACATGATGACTGTCGGTCTAGAAGTAGATACACGAGCTTACTTCTCAGCTATGACAA
TTATGATTGCTATTCCTACAGGTACTAAAATCTTTAATTGGTTAGGTACCTATATGGCTA
GTCATAATACTACACGAACAATAGATTTATGGGCTGCCTTATGCTTTATTCTTCTATTTA
CTCTAGGTGGTACTACAGGTGTAGTTATGGGTAATGCAGGTATGGATATTGCACTACACG
ATACATATTATATTGTTGCACATTTCCATTTTGTATTATCTCTGGGAGCTATCTTAGCAA
CTATATGTGGATTTGTCTTCTATAGTAAAGATATGTTCGGAGATACTTTAAATCTATTCC
ATGTGAATACAGGTTCATCACCTTATTTAAATATTTGGTTTGTTGTATTCTTGGCTAGTA
TGGG
>TgNano_45 f3772ab8-ad3c-4a45-90f4-41f8baf081ca
TTGGTAGCTATACTACGAGTTGGACTACTGGTTTAGATCTTGAAGGTCTTTGTTTACCGG
ATCCAAGTTCTATTGTGTTAGCATGGTTTCGAGAACACTCAGTCTATCTATGAGTCTATT
CCGGGCACACCTTGTCTTTTATCGGTGTGCTCTAAATCTAAATTCATCTTATAATTTTGG
TTTCTTAGTTGCAATGACCTTTGTACTCCAAATAATTACAGGTATCACTCTAGCGTTTAG
ATATACTTCTGAAGCATCTTGTGCATTTGCTAGCGTTCAACATCTAGTTAGAGAAGTAGC
AGCAGGATGGGAATTTAGGATGTTGCATGCTACAACAGCCTCTTTTGTATTCTTGTGTAT
TTTAATTCACATGACTCGAGGATTGTATAACTGGAGTTATAGTTATTTAACTACCGCTTG
GATGTCTGGTTTAGTTTTATATTTACTTACTATAGCCACTGCCTTCCTCGGATATGTACT
ACCATGGGGACAAATGAGTTTCTGGGGTGCTACAGTCATTACAAACCTCCTTTCTCCAAT
ACCATATTTGGTACCTTGGCTACTTGGAGGTTACTACGTATCTGATGTAACATTAAAACG
ATTCTTTGTATTACATTTTATCTTGCCTTTTATTGGTTGTATTATAATAGTTTTACATAT
CTTCTATTTACATTTAAATGGTTCTAGCAATCCTGCAGGTATTGATACCGCGCTTAAAGT
TGCCTTTTATCCTCATATGTTAATGACAGATGCTAAATGTCTATCCTATTTAATTGGATT
AATCTTCTTACAAGCGGCTTTTGGTTTGATGGAACTATCACATCCAGATAACTCAATACC
AGTCAACCGGTTCGTAACACCACTTCATATCGTACCTGAATGGTATTTTCTAGCATATTA
TGCGGTGTTAAAAGTAATTCCATCCAAAACCGGTGGTTTGTTAGTATTTATGTCATCAAC
ATGTCAATGAAATATCAATAACGATGAAACTTATTTGATTAACATAACAACATAGAAGAT
TAAGCTGCATTACGTTTAAACTTTACACTGGATACGTTTTAATGTTAACTTACTACAGAC
CATGGGAGCGAAGATAATCTAATATGTAACTCCGTTCATGGAAATCAAAAGAGCTTTCAC
GCTATCTTTAGTGCCTGTCGAGTCGCTCAAGGAAGATTTGATCCTGTTTATGAATTAAGG
GATGTAAAGGTGCTCAGGGTCTAACCGTCGGGCCATCTCGATCCTCATATTCAAAGATAA
TTCTATTTCAAAAAGTTTTAGATAAACGACATGTGAAGAGTCGGACCAACTTTCACGCAC
GACGATAATTACCCGACAAGGATTTTCCTACCTTTGGACCGTCATAATACAGCCGCCGTT
TACATGTTACTGCACCGGGCAGGGATTATATACTATACCTCTACAGTGGTATTAGCAGTA
TCTAGTGTTGATGTACAACAGACGCTCTCCTTGTTCCACTACCTAATCATAATCTATCGT
TCCAGATATTAAGGAATGTACGCAACATCTAACTACACAACGTTATGCCAAGAAGGATCC
CAGATTACCCTGATTATCTTTGTTATATTAATACATGGTGTTCAATTGGTTCTATTTCTA
CAATAATTATCATCTTAACTATGCTCTGCTAACACAATAGAACTTGGATCCGGTAAACAA
AGACCTTCAAGATCTAAACCAGTAGTCCAACTCGTAGTATATACTCCCCAGAAAAAGCTT
ATAAATAATCCTGTCTCAGAGATGATTACTCCCAGTACGATGGTACTGATCATACTAGCA
TCTGAGTAGTAGTTTTCTCTCGCTGTTAATACGAGTGATAACAGTAATCCATATATTACG
CCTAGAACATAACCGATGTGGAATAACCTTAATGTCGTAGGATATTGAAATCCAACACTT
TTAGCTGTCTTAAGCAGTCCAGTGGGGTGGTGGTGTACAGCAATCATAAAGAACTTGGTT
GTCTGTATCTCATAACTGGAGTCATATTCAGTATCCTAGGTACTATAATGTCTCTGTTTA
TTCGATTTGAGTTATACAGTTCTGGTTCGCGGATCATTTGTACAGAGACAATATCTACTT
ATAATGTGATAATTACAATACATGGTCTAGCTATGATCTTTATGTTCTTAATGCCGGCTT
TGTACGGAGGATATGGTAACTTCTTTGTACCAATCTATATTGGTGGTTCGGAAGTCGTTT
TCCCAAGAACTAACGCGATCTCCTATTTCCTAGTACCATTAGTGAACTCATTTGGTCTGA
TCCTAAGTACGCAGTGAGCTAAATAGATACAAGGAACTTGACAAGCATTACTAGATTTAT
ATAAACGACAAAAAGACATCACGATTTTAGATCGGTTGGTACAGAATATCAAACCTAATA
CTAATTAACTGAGTTAAATAATACAGGGTTGAACTGTGGGTTAGTTTCAATGCCCAAGGC
AGAGCACTGGATTGGATACCCAGGGAACTGTGCTCCCATTAATAAGAATCATATTATAAG
TCACCAGGCATGCAATACCAATCAGATAACAACTGAAGCTAGACTCCCTGTTACACATTA
TAAAATGGGATTCCTAGGTTTATATAAACTACCTTTTTCTGGGGAGTATATACTACGAGT
TGGACTACTGGTTTAGATCTTGAAGGTCTTTGTTTACCGGATCCAAGTTCTATTGTGTTA
GCATGGTTTCGAGAACACTCAGTCTATCTATGAGTCTATTCCGGGCCTTGTCTTTTATCG
GTGTGCTCTAAATCTAAATTCATCTTATAATTTTGGTTTCTTAGTTGCAATGACCTTTGT
ACTCCAAATAATTACAGGTATCACTCTAGCGTTTAGATATACTTCTGAAGCATCTTGTGC
ATTTGCTAGCGTTCAACATCTAGTTAGAGAAGTAGCAGCAGGATGGGAATTTAGGATGTT
GCATGCTACAACAGCCTCTTTTGTATTCTTGTGTATTTTAATTCACTTGACTCGAGGATT
GTATAACTGGAGTTATAGTTATTTAACTACCGCTTGGATGTCTGGTTTAGTTTTATATTT
ACTTACTATAGCCACTGCCTTCCTCGGATATGTACTACCATGGGGACAAATGAGTTTCTG
GGGTGCTACAGTCATTACAAACCTCCTTTCTCCAATACCATATTTGGTACCTTGGCTACT
TGGAGGTTACTACGTATCTGATGTAACATTAAAACGATTCTTTGTATTACATTTTATCTT
GCCTTTTATTGGTTGTATTATAATAGTTTTACATATCTTCTATTTACATTTAAATGGTTC
TAGCAATCCTGCAGGTATTGATACCGCGCTTAAAGTTGCCTTTTATCCTCATATGTTAAT
GACAGATGCTAAATGTCTATCCTATTTAATTGGATTAATCTTCTTACAAGCGGCTTTTGG
TTTGATGGAACTATCACATCCAGATAACTCAATACCAGTCAACCGGTTCGTAACACCACT
TCATATCGTACCTGAATGGTATTTTCTAGCATATTATGCGGTGTTAAAAGTAATTCCATC
CAAAACCGGTGGTTTGTTAGTATTTATGTCATCTCTGATTAATTTAGGTTTACTTTCTGA
GATTCGAGCTTTAAATACCCGAATGTTAATTCGTCAACAGTTCATGACTCGAAATGTAGT
CAGTGGATGTGTGATTATTTGGGTATATAGTATGATCTTCTTGATTATTATAGGTAGTGC
TATTCCACAAGCAACATACATCTTATATGGTAGATTAGCTACTATCTTATACCTTACTAC
CGGATTGGTTCTATGCTTATACTAAAACAACATTGTTAATGACTACAGCTTCCAAGCAAA
CATGAATACCGGTAGGATATTGAAATCCAACACTTTTAGCTGTCTTAAGCAGTCCAGTGT
GGTGGTGGTGTACAGCAATCATAAAGAACTTGGTTGTCTGTATCTCATAACTGGAGTCAT
ATTCAGTATCCTAGGTACTATAATGTCTCTGTTTATTCGATTTGAGTTATACTAATGTGA
ACACATAAGATCATCGAATATAACGGTATGCTCCTGAATGTAACGGTACAAGCTGTAAAC
AAAGGACTCCTTAACTTAAACTGAGGAGTCAAGTAGGTACAAACCGTACAAGGATTAATT
ATGTCCATCTGTGCATCTAAGTTGATACTCGGTTATATATGTTAGACGCTAACTTCCCGG
CTAAACATCCCTTTTCTTTGAAACACACTTCCCTTCTCGCCGTTAGTATGATCTCAAAGT
ACCAGAAGCCATGTGATCTATATAGTATAACGGGACATTAGACCGAACCTGCGATAGATA
AATATATCTTGGATGATTGTATATTAGCGGCTAAATGTCAATCAAACATGCGAATTTTAG
GTTTTCCATGAAATCTATTTGGAAGAAGAGGCTTGATAGTACTACCGTAAGTACATAATA
TACAGTCCCAGCAGTAGCGGTTAAACTATAGAAGAGTCGAGTATTATCCATACATACCAG
GCGTAAAAAGCGTTCATCCAGTTACTAAACAGGTGCCAGGCCAACAAGAATCCGATCCGT
GTATTCCGTACAGACTAACATTAGGAAGGAGACTACCAAAGTGAATATCATGATATTTGT
ACAGCTTGTATATAAATGTTGGTTTTTCAAATATACGCTGGATACCACTATACTTAATGC
ACTTAACATGATGGTCATGAAGAGCACAATAGAACTTGGATCCGGTAAACAAAGACCTTC
AAGATCTAAACCAGTAGTCCAACTCGTAGTATATACTCCCCAGAAAAAGCTTATAAATAA
TCCTGTCTCAGAGATGATTACTCCCAGTACGATGGTACTGATCATACTAGCATCTGAGTA
GTAGTTTTCTCTCGCTGTTAATACGAGTGATAACAGTAATCCATATATTACGCCTAGAAC
ATAACCGATGTGGAATAACCTTAATGTCGTAGGATATTGAAATCCAACACTTTTAGCTGT
CTTAAGCAGTCCAGTGGGGTGGTGGTGTACAGCAATCATAAAGAACTTGGTTGTCTGTAT
CTCATAACTGGAGTCATATTCAGTATCCTAGGTACTATAATGTCTCTGTTTATTCGATTT
GAGTTATACTAATGTGAACACATAAGATCATCGAATATAACGGTATGCTCCTGAATGTAA
CGGTACAAGCTGTAAACAAAGGACTCCTTAACTTAAACTGAGGAGTCAAGTAGGTACAAA
CCGTACAAGGATTAATTATGTCCATCTGTGCATCTAAGTTGATACTCGGTTATATATGTT
AGACGCTAACTTCCCGGCTAAACTTTGACTTATTAAACCAGCCTGGGATCATAAAAGTAT
TATGTATGGTAAGATTGAGCGTGGACTATCGAATGAAACAATGTGCTCCAACGCTAGTCT
AAGTCTCTAACATACCTTTTACCTACAACTGTACGGAACGTAACAAACCTCCAGGCAAAG
AACTTGATATTCTGTTCTAATTCCCCGTGGTAAACACAGTCAACGAATGGCGGAAGGAGC
ATTTATATGTTATGCAGTGTCATAGGAGATATACTCTATAATTAGCATTCATCTACAGCT
ACGGTAACTGTTGTGTTTAAATAGCGGTTAACCTTTCCTTTTCCATACGTACTCAGGGCA
TGCAATACCAATCAGATAACAACTGAAGCTAGACTCCCTGTTACACATTATAAAATGGGA
TTCCTAGGTTTATATAAACTACCTTTTTCTGGGGAGTATATACTACGAGTTGGACTACTG
GTTTAGATCTTTATA
>TgNano_46 fadfacb2-e251-4149-bc9f-c297168a76b2
TTGGTATTACTAACGCGCTCCTATTTCCTAGTACCATTAGTGAACTCATTTGGTCTGATC
CTAAGTACGCAGTGAGCTAAATAGATACAAGGAACTTGACAAGCATTACTAGATTTATAT
AAACGACAAAAAGACATCACGATTTTAGATCGGTTGGTACAGAATATCAAACCTAATACT
AATTAACTGAGTTAAATAATACAGGGTTGAACTGAGGGTTAGTTTCAATGCCCAAGGCAG
AGCACTGGATTGGATACCCAGGGAACTGTGCTCTGTTATTTAGGTTTGATATTCTGTACC
AACCGATCTAAAATCGTGATGTCTTTTTGTTACGTGACGAGCGGTGTGTTTAAGACTAGT
TACATGCGCTCATTTTAATATGTAGTTTAATTGGAAGCTGGAAGACGGAATCGTTATTAA
GCGCCAGGTAGTCCTGGACACTGAATCCATGAGCGTGAACATTGTAGTTCTGCTGTATAT
ATTTATACAATTTTAAATGGTAGATAGGGAACAAACTGTCTCCAGACGTTCTTAACCCAG
CTCACGTATTACATCTGACGGTGAACTATCGTTCCTAACTGAATCTTGTTCAATAACAAG
GGAGTAATGAGCCGACATGGAGGTGCTGATACAATCCGAGGATTAGACCTCCCAATATTA
TCTGACCTGTTATCCCCGGCGTACCTTACGACCGTTATATAATTTAGAGATAGAATGTAA
CGTGGATCATTATCCACACTGCTTCGACGAAATGTAGATATAAGATTGTAAATGGTTCTG
AGAAGATTTTACATAATGTACCTTTGCATTTACTCAAAGTTATGCAGTTTACTGGTAAAT
ATGTAACTAGAGAGCTATACATACCCTGATTAAAGAAACCCAAGATAGCACCGACAATAA
CATGACTGAAATGTATACCAGTAAGTATAAATAGCCCATTACCAAATCCATTATCGTTAA
TATAAATAGATAGACCTAAGTATTCCGTACAGACTAACATTAGGAAGGAGACTACCAAAG
TGAATATCATGATATTTGTACAGCTTGTATATAAATGTTGGTTTTTCAAATATACGCTGG
ATACCACTATACTTAATGCACTTAACATGATGGTCATGAAGAGCACAATAGAACTTGGAT
CCTGTAAACAAAGACCTTCAAGATCTAAACCAGTAGTCCAACTCGTAGTATATACTCCCC
AGAAAAAGGTAGTTTATATAAACCTAGGAATCCCATTTTATAATGTGTAACAGGGAGTCT
AGCTTCAGTTGTTATCTGATTGGTATTGCATGCCTGGTGACTTATATTATGATTCTTATT
AATGGGAGCACAGTTCCCTGGGTATCCAATCCAGTGCTCTGCCTTGGGCATTGAAACTAA
CCCACAGTTCAACCCTGTATTATTTAACTCAGTTAATTAGTATTAGGTTTGATATTCTGT
ACCAACCGATCTAAAATCGTGATGTCTTTTTGTTACGTGACGAGCGGTGTGTTTAAGACT
AGTTTACATGCGCTCATTTTAATATGTAGTTTAATTGGAAGCTGGAAGACTGAATCGTTA
TTAAGCGCCAGGTAGTCCTGGACACTGAATCCATGAGCGTGAACATTGTAGTAGGACAGG
CTGCTCTCCGGGCGTTCGCTGACTACAGCTTCATGACGTTGCATCGGTGCGGGAACTATA
GTTACAACTGAATCTTGTGGGCCTCGACAACCAGGAATGATGAGCCGACACTGGGAGTTG
TAGTACAATCGGGGTTCAGGACGTCACCGTTTCGACCTCCCCGTGCCGAACGAACCCGCA
ATTGGGGACAGGATGGCGTGGATCGTTATCCACGTTCGTGAAATGCTGGAAGATCAGCGA
ATGGTTTACTGAGAGGTTGCGCTCGCCATGGCAGCGCCGCGCTGCGTTTCCTCAGGGATG
CGGGTTGACGAAGAATATACATACCCTGATTAAAGAAACACAAGATAGCACCGACAATAA
CATGACTGAAATGTATACCAGTAAGTATAAATAGACCATTACCAAATCCATTATCGTTAA
TATAAATAGATAGACCTAAGTATTCCGTACAGACTAACATTAGGAAGGAGACCAAAGTGA
ATATCATGATATTTGTACAGCTTGTATATAAATGTTGGTTTTTCAAATATACGCTGGATA
CCACTATACTTAATGCACTTAACATGATGGTCATGAAGAGCACAATAGAACTTGGATCCT
GTAAACAAAGACCTTCAAGATCTAAACCAGTAGTCCAACTCGTAGTATATACTCCCCAGA
AAAAGGTAGTTTATATAAACCTAGGAATCCCATTTTATAATGTGTAACAGGGAGTCTAGC
TTCAGTTGTTATCTGATTGGTATTGCATGCCCTGAGTACGTAAGGAAAAGGAAAGGTTAA
CCGCTATTTAAACACAACAGTTACCGTAGCTGTAGATGAATGCTAATTATAGAGTATATC
TCCTATGACACTGCATAACATATAAATGCTCCTTCCGCCATTCGTTGACTGTGTTTACCA
CGGGGAATTAGAACAGAATATCAAGTTCTTTGCCTGGAGGTTTGTTACGTTCCGTACAGT
TGTAGGTAAAAGGTATGTTAGAGACTTAGACTAGCGTTGGAGCACATTGTTTCATTCGAT
AGTCCACGCTCAATCTTACCATACATAATACTTTTATGATCCAAGGCTGGTTTAATAAGT
CAAAGTTTAGCCGGGAAGTTAGCGTCTAACATATATAACCGAGTATCAACTTAGATGCAC
AGATGGACATAATTAATCCTTGTACGGTTTGTACCTACTTGACTCCTCAGTTTAAGTTAA
GGAGTCCTTTGTTTACAGCTTGTACCGTTACATTCAGGAGCATACCGTTATATTCGATGA
TCTGCGGG
>TgNano_47 fc2f9aaf-fef5-4d97-aef4-dd91dc3e343f
TTCGGTATTGCTTCGTTCAGTTTCAATTAGTCTTAATTTCGATACAAAAAGACATCACGA
TTTTAGATCGGTTGGTACAGAATATCAAACCTAATACTAATTAACTGAGTTAAATAATAC
AGGGTTGAACTGTGGGTTAGTTTCAATGCCCAAGGCAGAGCACTGGATTGGATACCCAGG
GAACTGTGCTCCCATTAATAAGAATCATAATATAAGTCACCAGGCATGCAATACCAATCA
GATAACAACTGAAGCTAGACTCCCTGTTACACATTATAAAATGGGATTCCTAGGTTTATA
TAAACTACCTTTTTCTGGGGAGTATATACTACGAGTTGGACTACTGGTTTAGATCTTGAA
GGTCTTTGTTTACCGGATCCAAGTTCTATTGTGTTAGCAGAGCATAGTTAAGATGATAAT
TATTGTAGAAATAGAACCAATTGAACACCATGTATTAATATAACAAAGATAATCAGGGTA
ATCTGGGATCCTTCTTGGCATAACGTTGAAACCTAATATATGCATAGGTAAGAAGATTAA
CATAATACTAGCCAAGAATACAACAAACCAAATATTTAAATAAGGTGATGAACCTGTATT
CACATGGAATAGATTTAAAGTATCTCCGAACATATCTTTACTATAGAAGACAAATCCACA
TATAGTTGCTAAGATAGCTCCCAGAGATAATACAAAATGGAAATGTGCAACAATATAATA
TGTATCGTGTAGTGCAATATCCATACCTGCATTACCCATAACTACACCTGTAGTACCACC
TAGAGTAAATAGAAGAATAAAGCATAAGGCAGCCCATAAATCTATTGTTCTTGTAGTATT
ATGACTAGCCATATAGGTACCTAACCAATTAAAGATTTTAGTACCTGTAGGAATAGCAAT
CATAATTGTCATAGCTGAGAAGTAAGCTCGTGTATCTACTTCTAGACCGACAGTCATCAT
GTGATGTGCCCATACTAGAGAACCTAGAATAGAAATACAACCCATAGCTAAGATCATAGA
TTGACCACCGAAGACCGCTCGACATGAATACATAGATAAAGTTTGAGATACAACACCAAA
AGCAGGTAGAATTAGAATATATACTTCTGGATGTCCAAAAAACCAGAATAGATGTTGATA
TAAGACACTATCACCAGAATACATAGAATCATAAAATTCTGTATTTACATGTAAATCTAA
TAAGATCATAACTAGTCCACCTGTTAAAATAGGTAGTGTAAATACTAGCATAAGAGCTGT
AAAAATAATAGACCAAATATATAAAATATAATTTTTTGCTCCTGCACAAGATCCCATAAA
GACACATGTACCAAGGAAGTTAATAGAACTAAGGATACTACTGATACCAAGAACAGCAAG
TCCTCCAATTAACCAATCAGTAGCCTCAGGATTTAAAACCATCAAGCTAGTACTTAATGG
AGGGTACATTGTCCAACCAAGACCACTACCAAATTCAGCACAAATACTTTGAGTTACTAA
CACAGAACCTAATGGTACTAGGAAATAGGAGATCGCGTTAGTTCTTGGGAAAACGACTTC
CGAACCACCAATATAGATTGGTACAAAGAAGTTACCATATCCTCCGTACAAAGCCGGCAT
TAAGAACATAAAGATCTTAGCTAGACCATGTATTGTAATTATCACATTATAAGTAGATAT
TGTCTCTGTACAAATGATCCGCGAACCAGAACTGTATAACTCAAATCGAATAAACAGAGA
CATTATAGTACCTAGGATACTGAATATGACTCCAGTTATGAGATACAGACAACCAAGTTC
TTTATGATTGCTGTACACCACCACCCCACTGGACTGCTTAAGACAGCTAAAAGTGTTGGA
TTTCAATATCCTACGACATTAAGGTTATTCCACATCGGTTATGTTCTAGGCGTAATATAT
GGATTACTGTTATCACTCGTATTAACAGCGAGAGAAAACTACTACTCAGATGCTAGTATG
ATCAGTACCATCGTACTGGGAGTAATCATCTCTGAGACAGGATTATTTATAAGCTTTTTC
TGGGGAGTATATACTACGAGTTGGACTACTGGTTTAGATCTTGAAGGTCTTTGTTTACCG
GATCCAAGTTCTATTGTGCTCTTCATGACCATCATGTTAAGTGCATTAAGTATAGTGGTA
TCCAGCGTATATTTGAAAATCCAACATTTATATACAAGCTGTACAAATATCATGATATTC
ACTTTGGTAGTCTCCTTCCTAATGTTAGTCTGTACGGAATACACGGATCGGATTCTTGTT
GGCCTGGCACCTGTTTAGTAACTGGATGAACGCTTTTTACGCCTGGTATGTATGGATAAT
ACTCGACTCTTCTATAGTTTAACCGCTACTGCTGGGACTGTATTTTATGTACTTACGGTA
GTACTATCAAGCCTCTTCTTCCAAATAGATTTCATGGAAAACCTAAAATTCGCATGTTTG
ATTGACATTTAGCCGCTAATATACAATCATCCAAGATATATTTATCTATCGCAGGTTCGG
TCTAATGTCCCGTTATACTATATAGATCACATGGCTGGTACTTTGAGATCATACTAACGG
CGAGAAGGGAAGTGTGTTTCAAAGAAAAGGGATGTTTAGCCGGGAAGTTAGCGTCTAACA
TATATAACCGAGTATCAACTTAGATGCACAGATGGACATAATTAATCCTTGTACGGTTTG
TACCTACTTGACTCCTCAGTTTAAGCAGAACTGTAGTTTATCGGGACTAAAGTCAGCATA
ATCAATTAAAAGGTTTGTTCAGCCACTGGTTCACCATCAACTACCTTGTTTCGACTTCGT
ACCGACTGTGTTATTGTAGCACATAGATTACCCTTCTAGAAGGGAATTGTTCCCAAACAA
CCGGATCGTGTTGGCTAGGTGAACTAATCACGTTTCATAAATACAATCAGTGAAAGCTCT
TTTGATTTCCATGAACGTAGTTACATATTAGATTATCTTCGCTCCCATGGTCTGTAGTAA
GTTAACATTAAAACGTATCCAGTGTAAAGTTTAAACGTAATGCAGCTTAATCTTCTATGT
TGTTATGTTAATCAAATAAGTTTCATCGTTATTGATATTTCATTGACATGTTGATGACAT
AAATACTAACAAACCACCGGTTTTGGATGGAATTACTTTTAACACCGCATAATATGCTAG
AAAATACCATTCAGGTACGATATGAAGTGGTGTTACGAACCGGTTGACTGGTATTGAGTT
ATCTGGATGTGATAGTTCCATCAAACCAAAAGCCGCTTGTAAGAAGATTAATCCAATTAA
ATAGGATAGCTGTGATGTTAAGGAGCATAGGAAATGCTACACACCTTAATTGGTAATGCA
TTGATATAATTATCGTACAAGCACTCAGCTAGTTATTGAGAGACACTCACGAGCCCAAAA
CCATAACTTCGTAATCTCAATGGTTTGCGATAGAACCATAACACAATGATATTTACACAG
TTCAACCCTGTATTATTTAACTCAGTTAATTAGTATTAGGTTTGATATTCTGTACCAACC
GATCTAAAATCGTGATGTCTTTTTGTTACGTGACGAGCGGTGTGTTTAAGACTAGTTTAC
ATGCGCTCATTTTAATATGTAGTTTAATTGGAAGCTGGAAGACGGAATCGTTATTAAGCG
CCAGGTAGTCCTGGACACTGAATCCATGAGCGTGAACATTGTAGTTCTGCTGTATATATT
TATACAATTTTAAATGGTAGATAGGGAACAAACTGTCTCCAGACGTTCTTAACCCAGCTC
ACGTATTACATCTGACGGTGAACTATCGTTCCTAACTGAATCTTGTTCAATAACAAGGGA
GTAATGAGCCGACATGGAGGTGCTGATACAATCCGAGGATTAGAACTCCCAATATTATCT
GACCTGTTATCCCCGGCGTACCTTACGACCGTTATATAATTTAGAGATAGAATGTAACGT
GGATCATTATCCACACTGCTTCGACGAAATGTAGATATAAGATTGTAAATGGTTCTGAGA
AGATTTTACATAATGTACCTTTGCATTTACTCAAAGTTATGCAGTTTACTGGTAAATATG
TAACTAGAGAGCTATACATACCCTGATTAAAGAAACCCAAGATAGCACCGACAATAACAT
GACTGAAATGTATACCAGTAAGTATAAATAGACCATTACCAAATCCATTATCGTTAATAT
AAATAGATAGACCTAAGTATTCCGTACAGACTAACATTAGGAAGGAGACTACCAAAGTGA
ATATCATGATATTTGTACAGCTTGTATATAAATGTTGGTTTTTCAAATATACGCTGGATA
CCACTATACTTAATGCACTTAACATGATGGTCATGAAGAGCACAATAGAACTTGGATCCG
GTAAACAAAGACCTTCAAGATCTAAACCAGTAGTCCAACTCGTAGTATATACTCCCCAGA
AAAAGGTAGTTTATATAAACCTAGGAATCCCATTTTATAATGTGTAACAGGGAGTCTAGC
TTCAGTTGTTATCTGATTGGTATTGCATGCCTGGTGACTTATATTATGATTCTTATTAAT
GGGAGCACAGTTCCCTGGGTATCCAATCCAGTGCTCTGCCTTGGGCATTGAAACTAACCC
ACAGTTCAACCCTGTATTATTTAACTCAGTTAATTAGTATTAGGTTTGATATTCTGTACC
AACCGATCTAAAATCGTGATGTCTTTTTGTTACGTGACGAGCGGTGTGTTTAAGACTAGT
TTACATGCGCTCATTTTAATATGTAGTTTAATTGGAAGCTGGAAGACGGAATCGTTATTA
AGCGCCAGGTAGTCCTGGACACTGAATCCATGAGCGTGAACATTGTAGTTCTGCTGTATA
TATTTATACAATTTTAAATGGTAGATAGGGAACAAACTGTCTCCAGACGTTCTTAACCCA
GCTCACGTATTACATCTGACGGTGAACTATCGTTCCTAACTGAATCTTGTTCAATAACAA
GGGAGTAATGAGCCGACATGGAGGTGCTGATACAATCCGAGGATTAGAACTCCCAATATT
ATCTGACCTGTTATCCCCGGCGTACCTTACGACCGTTATATAATTTAGAGATAGAATGTA
ACGTGGATCATTATCCACACTGCTTCGATGAAATGTAGATATAAGATTGTAAATGGTTCT
GAGAAGATTTTACATAATGTACCTTTGCATTTACTCAAAGTTATGCAGTTTACTGGTAAA
TATGTAACTAGAGAGCTATACATACCCTGATTAAAGAAACCCAAGATAGCAACGACAATA
ACATGACTGAAATGTATACCAGTAAGTATAAATAGACCATTACCAAATCCATTATCGTTA
ATATAAATAGATAGACCTAAGTATTCCGTACAGACTAACATTAGGAAGGAGACTACCAAA
GTGAATATCATGATATTTGTACAGCTTGTATATAAATGTTGGTTTTTCAAATATACGCTG
GATACCACTATACTTAATGCACTTAACATGATGGTCTTGAAGAGCACAATAGAACTTGGA
TCCGGTAAACAAAGACCTTCAAGATCTAAACCAGTAGTCCAACTCGTAGTATATACTCCC
CAGAAAAAGCTTATAAATAATCCTGTCTCAGAGATGATTACTCCCAGTACGATGGTACTG
ATCATACTAGCATCTGAGTAGTAGTTTTCTCTCGCTGTTAATACGAGTGATAGTAATCCA
TATATTACGCCTAGAACATAACCGATGTGGAATAACCTTAATGTCGTAGGATATTGAAAT
CCAACACTTTTAGCTGTCTTAAGCAGTCCAGTGGGGTGGTGGTGTACAGCAATCATAAAG
AACTTGGTTGTCTGTATCTCATAACTGGAGTCATATTCAGTATCCTAGGTACTATAATGT
CTCTGTTTATTCGATTTGAGTTATACAGTTCTGGTTCGCGGATCATTTGTACAGAGACAA
TATCTACTTATAATGTGATAATTACAATACATGGTCTAGCTATGATCTTTATGTTCTTAA
TGCCGGCTTTGTACGGAGGATATGGTAACTTCTTTGTACCAATCTATATTGGTGGTTCGG
AAGTCGTTTTCCCAAGAACTAACGCGATCTCCTATTTCCTAGTACCATTAGTGAACTCAT
TTGGTCTGATCCTAAGTACGCAGTGAGCTAAATAGATACAAGGAACTTGACAAGCATTAC
TAGATTTATATAAACGACAAAAAGACATCACGATTTA

Dataset_S4 (Toxoplasma gondii nt and aa cytochrome sequences)

>Tg_coxI_nt
ATATTGAAATCCAACACTTTTAGCTGTCTTAAGCAGTCCAGTGGGGTGGTGGTGTACAGC
AATCATAAAGAACTTGGTTGTCTGTATCTCATAACTGGAGTCATATTCAGTATCCTAGGT
ACTATAATGTCTCTGTTTATTCGATTTGAGTTATACAGTTCTGGTTCGCGGATCATTTGT
ACAGAGACAATATCTACTTATAATGTGATAATTACAATACATGGTCTAGCTATGATCTTT
ATGTTCTTAATGCCGGCTTTGTACGGAGGATATGGTAACTTCTTTGTACCAATCTATATT
GGTGGTTCGGAAGTCGTTTTCCCAAGAACTAACGCGATCTCCTATTTCCTAGTACCATTA
GGTTCTGTGTTAGTAACTCAAAGTATTTGTGCTGAATTTGGTAGTGGTCTTGGTTGGACA
ATGTACCCTCCATTAAGTACTAGCTTGATGGTTTTAAATCCTGAGGCTACTGATTGGTTA
ATTGGAGGACTTGCTGTTCTTGGTATCAGTAGTATCCTTAGTTCTATTAACTTCCTTGGT
ACATGTGTCTTTATGGGATCTTGTGCAGGAGCAAAAAATTATATTTTATATATTTGGTCT
ATTATTTTTACAGCTCTTATGCTAGTATTTACACTACCTATTTTAACAGGTGGACTAGTT
ATGATCTTATTAGATTTACATGTAAATACAGAATTTTATGATTCTATGTATTCTGGTGAT
AGTGTCTTATATCAACATCTATTCTGGTTTTTTGGACATCCAGAAGTATATATTCTAATT
CTACCTGCTTTTGGTGTTGTATCTCAAACTTTATCTATGTATTCATGTCGAGCGGTCTTC
GGTGGTCAATCTATGATCTTAGCTATGGGTTGTATTTCTATTCTAGGTTCTCTAGTATGG
GCACATCACATGATGACTGTCGGTCTAGAAGTAGATACACGAGCTTACTTCTCAGCTATG
ACAATTATGATTGCTATTCCTACAGGTACTAAAATCTTTAATTGGTTAGGTACCTATATG
GCTAGTCATAATACTACACGAACAATAGATTTATGGGCTGCCTTATGCTTTATTCTTCTA
TTTACTCTAGGTGGTACTACAGGTGTAGTTATGGGTAATGCAGGTATGGATATTGCACTA
CACGATACATATTATATTGTTGCACATTTCCATTTTGTATTATCTCTGGGAGCTATCTTA
GCAACTATATGTGGATTTGTCTTCTATAGTAAAGATATGTTCGGAGATACTTTAAATCTA
TTCCATGTGAATACAGGTTCATCACCTTATTTAAATATTTGGTTTGTTGTATTCTTGGCT
AGTATTATGTTAATCTTCTTACCTATGCATATATTAGGTTTCAACGTTATGCCAAGAAGG
ATCCCAGATTACCCTGATTATCTTTGTTATATTAATACATGGTGTTCAATTGGTTCTATT
TCTACAATAATTATCATCTTAACTATGCTCTGCTAA
>Tg_coxIII_nt
ATGATTGCTGTACACCACCACCCCACTGGACTGCTTAAGACAGCTAAAAGTGTTGGATTT
CAATATCCTACGACATTAAGGTTATTCCACATCGGTTATGTTCTAGGCGTAATATATGGA
TTACTGTTATCACTCGTATTAACAGCGAGAGAAAACTACTACTCAGATGCTAGTATGATC
AGTACCATCGTACTGGGAGTAATCATCTCTGAGACAGGATTATTTATAAGCTTTTTCTGG
GGAGTATATACTACGAGTTGGACTACTGGTTTAGATCTTGAAGGTCTTTGTTTACCGGAT
CCAAGTTCTATTGTGCTCTTCATGACCATCATGTTAAGTGCATTAAGTATAGTGGTATCC
AGCGTATATTTGAAAAACCAACATTTATATACAAGCTGTACAAATATCATGATATTCACT
TTGGTAGTCTCCTTCCTAATGTTAGTCTGTACGGAATACTTAGGTCTATCTATTTATATT
AACGATAATGGATTTGGTAATGGTCTATTTATACTTACTGGTATACATTTCAGTCATGTT
ATTGTCGGTGCTATCTTGGGTTTCTTTAATCAGGGTATGTATAGCTCTCTAGTTACATAT
TTACCAGTAAACTGCATAACTTTGAGTAAATGCAAAGGTACATTATGTAAAATCTTCTCA
GAACCATTTACAATCTTATATCTACATTTCGTCGAAGCAGTGTGGATAATGATCCACGTT
ACATTCTATCTCTAA
>Tg_cob_nt
ATGGTTTCGAGAACACTCAGTCTATCTATGAGTCTATTCCGGGCACACCTTGTCTTTTAT
CGGTGTGCTCTAAATCTAAATTCATCTTATAATTTTGGTTTCTTAGTTGCAATGACCTTT
GTACTCCAAATAATTACAGGTATCACTCTAGCGTTTAGATATACTTCTGAAGCATCTTGT
GCATTTGCTAGCGTTCAACATCTAGTTAGAGAAGTAGCAGCAGGATGGGAATTTAGGATG
TTGCATGCTACAACAGCCTCTTTTGTATTCTTGTGTATTTTAATTCACATGACTCGAGGA
TTGTATAACTGGAGTTATAGTTATTTAACTACCGCTTGGATGTCTGGTTTAGTTTTATAT
TTACTTACTATAGCCACTGCCTTCCTCGGATATGTACTACCATGGGGACAAATGAGTTTC
TGGGGTGCTACAGTCATTACAAACCTCCTTTCTCCAATACCATATTTGGTACCTTGGCTA
CTTGGAGGTTACTACGTATCTGATGTAACATTAAAACGATTCTTTGTATTACATTTTATC
TTGCCTTTTATTGGTTGTATTATAATAGTTTTACATATCTTCTATTTACATTTAAATGGT
TCTAGCAATCCTGCAGGTATTGATACCGCGCTTAAAGTTGCCTTTTATCCTCATATGTTA
ATGACAGATGCTAAATGTCTATCCTATTTAATTGGATTAATCTTCTTACAAGCGGCTTTT
GGTTTGATGGAACTATCACATCCAGATAACTCAATACCAGTCAACCGGTTCGTAACACCA
CTTCATATCGTACCTGAATGGTATTTTCTAGCATATTATGCGGTGTTAAAAGTAATTCCA
TCCAAAACCGGTGGTTTGTTAGTATTTATGTCATCTCTGATTAATTTAGGTTTACTTTCT
GAGATTCGAGCTTTAAATACCCGAATGTTAATTCGTCAACAGTTCATGACTCGAAATGTA
GTCAGTGGATGGGTGATTATTTGGGTATATAGTATGATCTTCTTGATTATTATAGGTAGT
GCTATTCCACAAGCAACATACATCTTATATGGTAGATTAGCTACTATCTTATACCTTACT
ACCGGATTGGTTCTATGCTTATACTAA

>Tg_coxI_prot
MLKSNTFSCLKQSSGVVVYSNHKELGCLYLITGVIFSILGTIMSLFIRFELYSSGSRIIC
TETISTYNVIITIHGLAMIFMFLMPALYGGYGNFFVPIYIGGSEVVFPRTNAISYFLVPL
GSVLVTQSICAEFGSGLGWTMYPPLSTSLMVLNPEATDWLIGGLAVLGISSILSSINFLG
TCVFMGSCAGAKNYILYIWSIIFTALMLVFTLPILTGGLVMILLDLHVNTEFYDSMYSGD
SVLYQHLFWFFGHPEVYILILPAFGVVSQTLSMYSCRAVFGGQSMILAMGCISILGSLVW
AHHMMTVGLEVDTRAYFSAMTIMIAIPTGTKIFNWLGTYMASHNTTRTIDLWAALCFILL
FTLGGTTGVVMGNAGMDIALHDTYYIVAHFHFVLSLGAILATICGFVFYSKDMFGDTLNL
FHVNTGSSPYLNIWFVVFLASIMLIFLPMHILGFNVMPRRIPDYPDYLCYINTWCSIGSI
STIIIILTMLC*
>Tg_coxIII_prot
MIAVHHHPTGLLKTAKSVGFQYPTTLRLFHIGYVLGVIYGLLLSLVLTARENYYSDASMI
STIVLGVIISETGLFISFFWGVYTTSWTTGLDLEGLCLPDPSSIVLFMTIMLSALSIVVS
SVYLKNQHLYTSCTNIMIFTLVVSFLMLVCTEYLGLSIYINDNGFGNGLFILTGIHFSHV
IVGAILGFFNQGMYSSLVTYLPVNCITLSKCKGTLCKIFSEPFTILYLHFVEAVWIMIHV
TFYL*
>Tg_cob_prot
MVSRTLSLSMSLFRAHLVFYRCALNLNSSYNFGFLVAMTFVLQIITGITLAFRYTSEASC
AFASVQHLVREVAAGWEFRMLHATTASFVFLCILIHMTRGLYNWSYSYLTTAWMSGLVLY
LLTIATAFLGYVLPWGQMSFWGATVITNLLSPIPYLVPWLLGGYYVSDVTLKRFFVLHFI
LPFIGCIIIVLHIFYLHLNGSSNPAGIDTALKVAFYPHMLMTDAKCLSYLIGLIFLQAAF
GLMELSHPDNSIPVNRFVTPLHIVPEWYFLAYYAVLKVIPSKTGGLLVFMSSLINLGLLS
EIRALNTRMLIRQQFMTRNVVSGWVIIWVYSMIFLIIIGSAIPQATYILYGRLATILYLT
TGLVLCLY*


Dataset_S5 (Detected Toxoplasma gondii cytochrome transcripts RTPCR)

>Tg_coxI_RTPCR
ATGCNTAGTGTAAGAAGATTAACTTANTACTAGCCAAGAATACAACAAACCAAATATTTA
AATAAGGTGATGAACCTGTATTCCCATGGAATAGATTTAAAGTATCTCCGAACATATCTT
TACTATAGAAGACAAATCCACATATAGTTGCTAAGATAGCTCCCAGAGATAATACAAAAT
GGAAATGTGCAACAATATAATATGTATCGTGTAGTGCAATATCCATACCTGCATTACCCA
TAACTACACCTGTGNTACCACCTANAGTAAATGGAGGAANAAAGCCAAAGGCNGCCCATG
AATCTATTGGATGTGATNATTTNAGGANACCGCTAGCCGNNTNCAACAAGATTTATCCAA
TTAAATCCNCATANANAATTNNTNTCTNTATGGNCTANTATTTTTACAGCTCTCATGNAA
GTATTTACACTCCCTATTTTAACAGGNNGNCGAGTTATGATCTTATTAGATTTACANGTA
AATACNGCATTTTAAGAATTNNTGGATTCTGGNGNANNNGTCCTAAACAACCTCCANTCN
TGTTTTTTTGGGAATCCCANAAAAAAAATGTAAATTTNACATGGNNNTGGGTGGAGGACC
AAAAAACTNNATTANNNGTTGATGNNNANNNATCTCCGGGAGNNCNTNNACCATNAAATT
CCTGGNTTGACATGTAAATCTAANNNNATCANAACTANGTCCACCTGGTTAAAATAGGNN
GGNGTAAATACTAGCA
>Tg_cob_RTPCR
AGCTATCTACCNTATAAGATGTATGTTGCTTGTGGAATAGCACTACCTATAATAATCAAG
AAGATCATACTATATACCCAAATAATCACCCATCCACTGACTACATTTCGAGTCATGAAC
TGTTGACGAATTAACATTCGGGTATTTAAAGCTCGAATCTCAGAAAGTAAACCTAAATTA
ATCAGAGATGACATAAATACTAACAAACCACCGGTTTTGGATGGAATTACTTTTAACACC
GCATAATATGCTAGAAAATACCATTCAGGTACGATATGAAGTGGTGTTACGAACCGGTTG
ACTGGTATTGAGTTATCTGGATGTGATAGTTCCATCAAACCAAAAGCCGCTTGTAAGAAG
ATTAATCCAATTAAATAGGATAGACATTTAGCATCTGTCATTAACATATGAGGATAAAAG
GCAACTTTAAGCGCGGTATCAATACCTGCAGGATTGCTAGAACCATTTAAATGTAAATAG
AAGATATGTAAAACTATTATAATACAACCAATAAAAGGCAAGATAAAATGTAATACAAAG
AATCGTTTTAATGTTACATCAGATACGTAGTAACCTCCAAGTAGCCAAGGTACCAAATAT
GGTATTGGAGAAAGGAGGTTTGTAATGACTGTAGCACCCCAGAAACTCATTTGTCCCCAT
GGTAGTACATATCCGAGGAAGGCAGTGGCTATAGTAAGTAAATATAAAACTAAACCAGAC
ATCCAAGCGGTAGTTAAATAACTATAACTCCAGTTATACAATCCTCGAGTCATGTGAATT
AAAATACACAAGAATACAAAAGAGGCTGTTGTAGCATGCAACATCCTAAATTCCCATCCT
GCTGCTACTTCTCTAACTAGATGTTGAACGCTAGCAAATGCACAAGATGCTTCAGAAGTA
TATCTAAACGCTAGAGTGATACCTGTAATTATTTGGAGTACAGGGGTCATTGCAAAA
>Tg_coxIII_RTPCR
GTAAATGGGTTCTGAGAAGATTTTACATAATGTACCTTTGCATTTACTCAAAGTTATGCA
GTTTACTGGTAAATATGTAACTAGAGAGCTATACATACCCTGATTAAAGAAACCCAAGAT
AGCACCGACAATAACATGACTGAAATGTATACCAGTAAGTATAAATAGACCATTACCAAA
TCCATTATCGTTAATATAAATAGATAGACCTAAGTATTCCGTACAGACTAACATTAGGAA
GGAGACTACCAAAGTGAATATCATGATATTTGTACAGCTTGTATATAAATGTTGGTTTTT
CAAATATACGCTGGATACCACTATACTTAATGCACTTAACATGATGGTCATGAAGAGCAC
AATAGAACTTGGATCCGGTAAACAAAGACCTTCAAGATCTAAACCAGTAGTCCAACTCGT
AGTATATACTCCCCAGAAAAAGCTTATAAATAATCCTGTCTCAGAGATGATTACTCCCAG
TACGATGGTACTGATCATACTAGCATCTGAGTAGTAGTTTTCTCTCGCTGTTAATACGAG
TGATAACAGTAATCCATATATTACGCCTAGAACATAACCGATGTGGAATAACCTTAATGT
CGTAGGATATTGAAATCCAACACTTTTAGCTGGTCANAANAA


Dataset_S6 (corrected RNA Nanopore reads from Toxoplasma gondii PRU)

>TgNano_RNA28 1b6f35e2-9a58-4885-8821-fb90e13fe21c
TGTTAGATGAATGCTAATTATAGAGTATATCTCCTATGACACTGCATAACATATAAATGC
TCCTTCCGCCATTCGTTGACTGTGTTTACCACGGGGAATTAGAACAGAATATCAAGTTCT
TTGCCTGGAGGTTTGTTACGTTCCGTACAGTTGTAGGTAAAAGGTATGTTAGAGACTTAG
ACTAGCGTTGGAGCACATTGTTTCATTCGATAGTCCACGCTCAATCTTACCATACATAAT
ACTTTTATGATCCCAGGCTGGTTTAATAAGTCAAAGTTTAGCCGGGAAGTTAGCGTCTAA
CATATATAACCGAGTATCAACTTAGATGCACAGATGGACATAATTAATCCTTGTACGGTT
TGTACCTACTTGACTCCTCAGTTTAAGTTAAGGAGTCCTTTGTTTACAGCTTGTACCGTT
ACATTCAGGAGCATACCGTTATATTCGATGATCTTATGTGTTCACATTAGTATAACTCAA
ATCGAATAAACAGAGACATTATAGTACCTAGGATACTGAATATGACTCCAGTTATGAGAT
ACAGACAACCAAGTTCTTTATGATTGCTGTACACCACCACCCCACTGGACTGCTTAAGAC
AGCTAAAAGTGTTGGATTTCAATATCCTACGACATTAAGGTTATTCCACATCGGTTATGT
TCTAGGCGTAATATATGGATTACTGTTATCACTCGTATTAACAGCGAGAGAAAACTACTA
CTCAGATGCTAGTATGATCAGTACCATCGTACTGGGAGTAATCATCTCTGAGACAGGATT
ATTTATAAGCTTTTTCTGGGGAGTATATACTACGAGTTGGACTACTGGTTTAGATCTTGA
AGGTCTTTGTTTACCGGATCCAAGTTCTATTGTGCTCTTCATGACCATCATGTTAAGTGC
ATTAAGTATAGTGGTATCCAGCGTATATTTGAAAAACCAACATTTATATACAAGCTGTAC
AAATATCATGATATTCACTTTGGTAGTCTCCTTCCTAATGTTAGTCTGTACGGAATACTT
AGGTCTATCTATTTATATTAACGATAATGGATTTGGTAATGGTCTATTTATACTTACTGG
TATACATTTCAGTCATGTTATTGTCGGTGCTATCTTGGGTTTCTTTAATCAGGGTATGTA
TAGCTCTCTAGTTACATATTTACCAGTAAACTGCATAACTTTGAGTAAATGCAAAGGTAC
ATTATGTAAAATCTTCTCAGAACCATTTACAATCTTATATCTACATTTCGTCGAAGCAGT
GTGGATAATGATCCTTTACTTTCTATTTCTTAATTAAAAAAAATTCCCATTCCTACACTC
ATTCCTATTAACTCATTCATTAACCATCCAACCTATTCCTACTAATCCTTTACT
>TgNano_RNA4 4f149e5c-bbad-4179-87c9-ecb0a93716f6
ACGATACCAATAACTAGCTGAGTGCTTGTACGATAATTATATCAATGCATTACCAATTAA
GGTGTGTAGCATTTCCTATGCTCCTTAACATCACAGCTATCCTATTTAATTGGATTAATC
TTCTTACAAGCGGCTTTTGGTTTGATGGAACTATCACATCCAGATAACTCAATACCAGTC
AACCGGTTCGTAACACCACTTCATATCGTACCTGAATGGTATTTTCTAGCATATTATGCG
GTGTTAAAAGTAATTCCATCCAAAACCGGTGGTTTGTTAGTATTTATGTCATCTCTGATT
AATTTAGGTTTACTTTCTGAGATTCGAGCTTTAAATACCCGAATGTTAATTCGTCAACAG
TTCATGACTCGAAATGTAGTCAGTGGATGGGTGATTATTTGGGTATATAGTATGATCTTC
TTGATTATTATAGGTAGTGCTATTCCACAAGCAACATACATCTTATATGGTAGATTAGCT
ACTATCTTATACCTTACTACCGGATTGGTTCTATGCTTATACTAAAACAACATTGTTAAT
GACTACAGCTTCCAAGCAAACATGAATACCGGTAGGATATTGAAATCCAACACTTTTAGC
TGTCTTAAGCAGTCCAGTGGGGTGGTGGTGTACAGCAATCATAAAGAACTTGGTTGTCTG
TATCTCATAACTGGAGTCATATTCAGTATCCTAGGTACTATAATGTCTCTGTTTATTCGA
TTTGAGTTATACTAATGTGAACACATAAGATCATCGAATATAACGGTATGCTCCTGAATG
TAACGGTACAAGCTGTAAACAAAGGACTCCTTAACTTAAACTGAGGAGTCAAGTAGGTAC
AAACCGTACAAGGATTAATTATGTCCATCTGTGCATCTAAGTTGATACTCGGTTATATAT
GTTAGACGCTAACTTCCCGGCTAAACATCCCTTTTCTTTGAAACACACTTCCCTTCTCGC
CGTTAGTATGATCTCAAAGTACCAGAAGCCATGTGATCTATATAGTATAACGGGACATTA
GACCGAACCTGCGATAGATAAATATATCTTGGATGATTGTATATTAGCGGCTAAATGTCA
ATCAAACATGCGAATTTTAGGTTTTCCATGAAATCTATTTGGAAGAAGAGGCTTGATAGT
ACTACCGTAAGTACATAATATACAGTCCCAGCAGTAGCGGTTAAACTATAGAAGAGTCGA
GTATTATCCATACATACCAGGCGTAAAAAGCGTTCATCCAGTTACTAAACAGGTGCCAGG
CCAACAAGAATCCGATCCGTGTATTCCGTACAGACTAACATTAGGAAGGAGACTACCAAA
GTGAATATCATGATATTTGTACAGCTTGTATATAAATGTTGGTTTTTCAAATATACGCTG
GATACCACTATACTTAATGCACTTAACATGATGGTCATGAAGAGCACAATAGAACTTGGA
TCCGGTAAACAAAGACCTTCAAGATCTAAACCAGTAGTCCAACTCGTAGTATATACTCCC
CAGAAAAAGGTAGTTTATATAAACCTAGGAATCCCATTTTATAATGTGTAACAGGGAGTC
TAGCTTCAGTTGTTATCTGATTGGTATTGCATGCCCTGAGTACGTAAGGAAAAGGAAAGG
TTAACCGCTATTTAAACACAACAGTTACCGTAGCTGTAGATGAATGCTAATTATAGAGTA
TATCTCCTATGACACTATAACATATAAATGCTCCACCGCCATTGCTGACTGTACACGGGG
AATTAGAACAGAATTCATCACCGATTTTGCCTGGAGGAAAATCCCCTCCCACTCCCTACT
CATCCCCTTATCATCATCTTATCCTCATCTTACAACCTATCCCCTCATCCCTACACATCC
TATAAAAACACCCTTA
>TgNano_RNA7 5a8e1300-fa98-431a-8b43-69b9123c029e
ACTGTACAAATGATCCGCGAACCAGAACTGTATAACTCAAATCGAATAAACAGAGACATT
ATAGTACCTAGGATACTGAATATGACTCCAGTTATGAGATACAGACAACCAAGTTCTTTA
TGATTGCTGTACACCACCACCCCACTGGACTGCTTAAGACAGCTAAAAGTGTTGGATTTC
AATATCCTACGACATTAAGGTTATTCCACATCGGTTATGTTCTAGGCGTAATATATGGAT
TACTGTTATCACTCGTATTAACAGCGAGAGAAAACTACTACTCAGATGCTAGTATGATCA
GTACCATCGTACTGGGAGTAATCATCTCTGAGACAGGATTATTTATAAGCTTTTTCTGGG
GAGTATATACTACGAGTTGGACTACTGGTTTAGATCTTGAAGGTCTTTGTTTACCGGATC
CAAGTTCTATTGTGTTAGCATGGTTTCGAGAACACTCAGTCTATCTATGAGTCTATTCCG
GGCACACCTTGTCTTTTATCGGTGTGCTCTAAATCTAAATTCATCTTATAATTTTGGTTT
CTTAGTTGCAATGACCTTTGTACTCCAAATAATTACAGGTATCACTCTAGCGTTTAGATA
TACTTCTGAAGCATCTTGTGCATTTGCTAGCGTTCAACATCTAGTTAGAGAAGTAGCAGC
AGGATGGGAATTTAGGATGTTGCATGCTACAACAGCCTCTTTTGTATTCTTGTGTATTTT
AATTCACATGACTCGAGGATTGTATAACTGGAGTTATAGTTATTTAACTACCGCTTGGAT
GTCTGGTTTAGTTTTATATTTACTTACTATAGCCACTGCCTTCCTCGGATATGTACTACC
ATGGGGACAAATGAGTTTCTGGGGTGCTACAGTCATTACAAACCTCCTTTCTCCAATACC
ATATTTGGTACCTTGGCTACTTGGAGGTTACTACGTATCTGATGTAACATTAAAACGATT
CTTTGTATTACATTTTATCTTGCCTTTTATTGGTTGTATTATAATAGTTTTACATATCTT
CTATTTACATTTAAATGGTTCTAGCAATCCTGCAGGTATTGATACCGCGCTTAAAGTTGC
CTTTTATCCTCATATGTTAATGACAGATGCTAAATGTCTATCCTATTTAATTGGATTAAT
CTTCTTACAAGCGGCTTTTGGTTTGATGGAACTATCACATCCAGATAACTCAATACCAGT
CAACCGGTTCGTAACACCACTTCATATCGTACCTGAATGGTATTTTCTAGCATATTATGC
GGTGTTAAAAGTAATTCCATCCAAAACCGGTGGTTTGTTAGTATTTATGTCATCTCTGAT
TAATTTAGGTTTACTTTCTGAGATTCGAGCTTTAAATACCCGAATGTTAATTCGTCAACA
GTTCATGACTCGAAATGTAGTCAGTGGATGGGTGATTATTTGGGTATATAGTATGATCTT
CTTGATTATTATAGGTAGTGCTATTCCACAAGCAACATACAACTTATATGGTAGATTAGC
TACTTTCTTATACCTTACTACCTGATTTGTTCTATGCTAAAACTAAAATAGTAGCGAAGT
ATTATAGTTTTAGGTAATAGTTCCATCTCCATTATTCCTCTATTATTATCTTATATTATT
AACCTAATCCACAACGCCACCCTCCACCATCCATATTCTTCACCTTAAATA
>TgNano_RNA11 7b66ffd3-a547-4dea-a733-26f681496e2c
ATCACGGCAATTTAAGAACTTGATTGTCTGTATCACCATCAACTGGAGTCATTCAGTATC
CTTAGGTTATTGCCGTCTCAATACATTCATGATTTCTGAGAGAGTTACAACACAGTTCTC
TCTGGTTCAAGGCTACAACATCTGTCTCAGAGAGAGACAAATATCTACTTATAATGTGAT
AATTACAATACATGGTCTAGCTATGATCTTTATGTTCTTAATGCCGGCTTTGTACGGAGG
ATATGGTAACTTCTTTGTACCAATCTATATTGGTGGTTCGGAAGTCGTTTTCCCAAGAAC
TAACGCGATCTCCTATTTCCTAGTACCATTAGGTTCTGTGTTAGTAACTCAAAGTATTTG
TGCTGAATTTGGTAGTGGTCTTGGTTGGACAATGTACCCTCCATTAAGTACTAGCTTGAT
GGTTTTAAATCCTGAGGCTACTGATTGGTTAATTGGAGGACTTGCTGTTCTTGGTATCAG
TAGTATCCTTAGTTCTATTAACTTCCTTGGTACATGTGTCTTTATGGGATCTTGTGCAGG
AGCAAAAAATTATATTTTATATATTTGGTCTATCATTTTTACAGCTCTTATGCTAGTATT
TACACTACCTATTTTAACAGGTGGACTAGTTATGATCTTATTAGATTTACATGTAAATAC
AGAATTTTATGATTCTATGTATTCTGGTGATAGTGTCTTATATCAACATCTATTCTGGTT
TTTTGGACATCCAGAAGTATATATTCTAATTCTACCTGCTTTTGGTGTTGTATCTCAAAC
TTTATCTATGTATTCATGTCGAGCGGTCTTCGGTGGTCGATCTATGATCTGCTATGGGTT
GTATTTCTAGTCTAGGTTCTCTAGTATGGGCACATCACATGATGACTGTCGGTCTAGAAG
TAGATACACGAGCTTACTTCTCAGCTATGACAATTATGATTGCTATTCCTACAGGTACTA
AAATCTTTAATTGGTTAGGTACCTATATGGCTAGTCATAATACTACACGAACAATAGATT
TATGGGCTGCCTTATGCTTTATTCTTCTATTTACTCTAGGTGGTACTACAGGTGTAGTTA
TGGGTAATGCAGGTATGGATATTGCACTACACGATACATATTATATTGTTGCACATTTCC
ATTTTGTATTATCTCTGGGAGCTATCTTAGCAACTATATGTGGATTTGTCTTCTATAGTA
AAGATATGTTCGGAGATACTTTAAATCTATTCCATGTGAATACAGGTTCATCACCTTATT
TAAATATTTGGTTTGTTGTATTCTTGGCTAGTATTATGTTAATCTTCTTACCTATGCATA
TATTAGGTTTCAACGTTATGCCAAGAAGGATCCCAGATTACCCTGATTATCTTTGTTATA
TTAATACATGGTGTTCAATTGGTTCTATTTCTACAATAATTATCATCTTAACTATGCTCT
GCTAACACAATAGAACTTGGATCCGGTAAACAAAGACCTTCAAGATCTAAACCAGTATCT
ACACCCACCATTTCATCAAACTATTCCATCAACGCCCACCCCATCTAACTTCCACCCAAC
TAAAATCCGC
>TgNano_RNA20 7bb0da96-0483-4825-be30-24d67df50108
TAAGTAATGACTAGCCATATAGGTACCTAACCAATTAAAGATTTTAGTACCTGTAGGAAT
AGCAATCATAATTGTCATAGCTGAGAAGTAAGCTCGTGTATCTACTTCTAGACCGACAGT
CATCATGTGATGTGCCCATACTAGAGAACCTAGAATAGAAATACAACCCATAGCTAAGAT
CATAGATTGACCACCGAAGACCGCTCGACATGAATACATAGATAAAGTTTGAGATACAAC
ACCAAAAGCAGGTAGAATTAGAATATATACTTCTGGATGTCCAAAAAACCAGAATAGATG
TTGATATAAGACACTATCACCAGAATACATAGAATCATAAAATTCTGTATTTACATGTAA
ATCTAATAAGATCATAACTAGTCCACCTGTTAAAATAGGTAGTGTAAATACTAGCATAAG
AGCTGTAAAAATGATAGACCAAATATATAAAATATAATTTTTTGCTCCTGCACAAGATCC
CATAAAGACACATGTACCAAGGAAGTTAATAGAACTAAGGATACTACTGATACCAAGAAC
AGCAAGTCCTCCAATTAACCAATCAGTAGCCTCAGGATTTAAAACCATCAAGCTAGTACT
TAATGGAGGGTACATTGTCCAACCAAGACCACTACCAAATTCAGCACAAATACTTTGAGT
TACTAACACAGAACCTAATGGTACTAGGAAATAGGAGATCGCGTTAGTTCTTGGGAAAAC
GACTTCCGAACCACCAATATAGATTGGTACAAAGAAGTTACCATATCCTCCGTACAAAGC
CGGCATTAAGAACATAAAGATCATAGCTAGACCATGTATTGTAATTATCACATTATAAGT
AGATATTGTCTCTGTACAAATGATCCGCGAACCAGAACTGTATAACTCAAATCGAATAAA
CAGAGACATTATAGTACCTAGGATACTGAATATGACTCCAGTTATGAGATACAGACAACC
AAGTTCTTTATGATTGCTGTACACCACCACCCCACTGGACTGCTTAAGACAGCTAAAAGT
GTTGGATTTCAATATCCTACCGGTATTCATGTTTGCTTGGAAGCTGTAGTCATTAACAAT
GTTGTTTTAGTATAAGCATAGAACCAATCCGGTAGTAAGGTATAAGATAGTAGCTAATCT
ACCATATAAGATGTATGTTGCTTGTGGAATAGCACTACCTATAATAATCAAGAAGATCAT
ACTATATACCCAAATAATCACCCATCCACTGACTACATTTCGAGTCATGAACTGTTGACG
AATTAACATTCGGGTATTTAAAGCTCGAATCTCAGAAAGTAAACCTAAATTAATCAGAGA
TGACATAAATACTAACAAACCACCGGTTTTGGATGGAATTACTTTTAACACCGCATAATA
TGCTAGAAAATACCATTCAGGTACGATATGAAGTGGTGTTACGAACCAAATCCCTACCCC
ATCATCCCACATCATTTCATCATCTTATTATCCACACCAACATTTCATCCCACCAGCTCC
CAG
>TgNano_RNA22 9c45e8cb-0881-449e-905e-d49b4b447297
CTTGATATTCTGTTCTAAATTCCCCGTGGTAAACACAGTCAACGAATGGCGGAAGGAGCA
TTTATATGTTATGCAGTGTCATAGGAGATATACTCTATAATTAGCATTCATCTACAGCTA
CGGTAACTGTTGTGTTTAAATAGCGGTTAACCTTTCCTTTTCCTTACGTACTCAGGGCAT
GCAATACCAATCAGATAACAACTGAAGCTAGACTCCCTGTTACCATTTAAATGGGACTTC
CTAGGTTTATATAAACTACCTTTTTCTGGGGAGTATATACTACGAGTTGGACTACTGGTT
TAGATCTTGAAGGTCTTTGTTTACCGGATCCAAGTTCTATTGTGTTAGCATGGTTTCGAG
AACACTCAGTCTATCTATGAGTCTATTCCGGGCACACCTTGTCTTTTATCGGTGTGCTCT
AAATCTAAATTCATCTTATAATTTTGGTTTCTTAGTTGCAATGACCTTTGTACTCCAAAT
AATTACAGGTATCACTCTAGCGTTTAGATATACTTCTGAAGCATCTTGTGCATTTGCTAG
CGTTCAACATCTAGTTAGAGAAGTAGCAGCAGGATGGGAATTTAGGATGTTGCATGCTAC
AACAGCCTCTTTTGTATTCTTGTGTATTTTAATTCACATGACTCGAGGATTGTATAACTG
GAGTTATAGTTATTTAACTACCGCTTGGATGTCTGGTTTAGTTTTATATTTACTTACTAT
AGCCACTGCCTTCCTCGGATATGTACTACCATGGGGACAAATGAGTTTCTGGGGTGCTAC
AGTCATTACAAACCTCCTTTCTCCAATACCATATTTGGTACCTTGGCTACTTGGAGGTTA
CTACGTATCTGATGTAACATTAAAACGATTCTTTGTATTACATTTTATCTTGCCTTTTAT
TGGTTGTATTATAATAGTTTTCATATCTTCTATTTACATTTAAATGGTTCTAGCAATCCT
GCAGGTATTGATACCGCGCTTAAAGTTGCCTTTTATCCTCATATGTTAATGACAGATGCT
AAATGTCTATCCTATTTAATTGGATTAATCTTCTTACAAGCGGCTTTTGGTTTGATGGAA
CTATCACATCCAGATAACTCAATACCAGTCAACCGGTTCGTAACACCACTTCATATCGTA
CCTGAATGGTATTTTCTAGCATATTATGCGGTGTTAAAAGTAATTCCATCCAAAACCGGT
GGTTTGTTAGTATTTATGTCATCTCTGATTAATTTAGGTTTACTTTCTGAGATTCGAGCT
TTAAATACCCGAATGTTAATTCGTCAACAGTTCATGACTCGAAATGTAGTCAGTGGATGG
GTGATTATTTGGGTATATAGTATGATCTTCTTGAATATTATAGGTAGTGCTATTCCACAA
GCATTCTCACTTATTATTGTAGATTGCAAATCCCTACCCACACTCCCATCATTCATTGCC
CCAAGGAAGGAAGGAAGGAAGGAAGGAAGGAAGGAAGGAAGGAAGGAAGGCCT
>TgNano_RNA2 023b1824-1bb4-4b96-9cda-63bdc8581de2
TTAGCGTTGGAGCACTTGTTTCATTTGGCGGTCCACTCAATTACCATCTACAATACTTCA
TGATCCCCAGGCTGGTTTAATCAAGTCAAGTTTGCTGGCTAGCGTCTATTAACCGAGTAT
TAACACTTAGATGCACAGATGGACATAATTAATCCTTGTACGGTTTGTACCTACTTGACT
CCTCAGTTTAAGCAGAACTGTAGTTTATCGGGACTAAAGTCAGCATAATCAATTAAAAGG
TTTGTTCAGCCACTGGTTCACCATCAACTACCTTGTTTCGACTTCGTACCGACTGTGTTA
TTGTAGCACATAGATTACCCTTATAGAAGGGAATTGTTCCCAAACAACCGGATCGTGTTG
GCTAGGTGAACTAATCACGTTTCATAAATACAATCAGTGAAAGCTCTTTTGATTTCCATG
AACGGAGTTACATATTAGATTATCTTCGCTCCCATGGTCTGTAGTAAGTTAACATTAAAA
CGTATCCAGTGTAAAGTTTAAACGTAATGCAGCTTAATCTTCTATGTTGTTATGTTAATC
AAATAAGTTTCATCGTTATTGATATTTCATTGACATGTTGATGACATAAATACTAACAAA
CCACCGGTTTTGGATGGAATTACTTTTAACACCGCATAATATGCTAGAAAATACCATTCA
GGTACGATATGAAGTGGTGTTACGAACCGGTTGACTGGTATTGAGTTATCTGGATGTGAT
AGTTCCATCAAACCAAAAGCCGCTTGTAAGAAGATTAATCCAATTAAATAGGATAGCTGT
GATGTTAAGGAGCATAGGAAATGCTACACACCTTAATTGGTAATGCATTGATATAATTAT
CGTACAAGCACTCAGCTAGTTATTGAGAGACACTCACGAGCCCAAAACCATAACTTCGTA
ATCTCAATGGTTTGCGATAGAACCATAACACAATGATATTTACACAGTTCAACCCTGTAT
TATTTAACTCAGTTAATTAGTATTAGGTTTGATATTCTGTACCAACCGATCTAAAATCGT
GATGTCTTTTTGTCGTTTATATAAATCTAGTAATGCTTGTCAAGTTCCTTGTATCTATTT
AGCTCACTGCGTACTTAGGATCAGACCAAATGAGTTCACTAATGGTACTAGGAAATAGGA
GATCGCGTTAGTTCTTGGGAAAACGACTTCCGAACCACCAATATAGATTGGTACAAAGAA
GTTACCATATCCTCCGTACAAAGCCGGCATTAAGAACATAAAGATCATAGCTAGACCATG
TATTGTAATTATCACATTATAAGTAGATATTGTCTCTGTACAAATGATCCGCGAACCAGA
ACTGTATAACTCAAATCGAATAAACAGAGACATTATAGTACCTAGGATACTGAATATGAC
TCCAGTTATGAGATACAGACAACCAAGTTCTTTATGATTGCTGTACACCACCACCCCACT
GGACTGCTTAAGACAGCTAAAAGTGTTGGATTTCAATATCCTACGACATTAAGGTTATTC
CACATCGGTTATGTTCTAGGCGTAATATATGGATTACTGTTATCACTCGTATTAACAGCG
AGAGAAAACTACTACTCAGATGCTAGTATGATCAGTACCATCGTACTGGGAGTAATCATC
TCTGAGACAGGATTATTTATAAGCTTTTTCTGGGGAGTATATACTACGAGTTGACTGGTT
TAGATCTTGAAGGTCTTTGTTAACCGGATCCAAGTTCATATTGTGCTCTTCATGACCATC
ATGTTAAGTGCATTAAGTATAGTGGTATCCAGCGTATATTTGAAAAACCAACATTTATAT
ACAAGCTGTACAAATATCATGATATTCACTTTGGTAGTCTCCTTCCTAATGTTAGTCTGT
ACGGAATACACGGATCGGATTCTTGTTGGCCTGGCACCTGTTTAGTAACTGGATGAACGC
TTTTTACGCCTGGTATGTATGGATAATACTCGACTCTTCTATAGTTTAACCGCTACTGCT
GGGACTGTATATTATGTACTTACGGTAGTACTATCAAGCCTCTTCTTCCAAATAGATTTC
ATGGAAAACCTAAAATTCGCATGTTTGATTGACATTTAGCCGCTAATATACAATCATCCA
AGATATATTTATCTATCGCAGGTTCGGTCTAATGTCCCGTTATACTATATAGATCACATG
GCTTCTGGTACTTTGAGATCATACTAACGGCGAGAAGGGAAGTGTGTTTCAAAGAAAAGG
GATGTTTAGCCGGGAAGTTAGCGTCTAACATATATAACCGAGTATCAACTTAGATGCACA
GATGGACATAATTAATCCTTGTACGGTTTTGTACCTACTTGACTCCTCAGTTTCTGGTG
>TgNano_RNA13 82ef02fe-dbbc-48a8-b84f-15f3ee08aa52
TATATATTTATACAATTTAAATGGTAGATAGGGAACAAACTGTCTCCAGACGTTCTTAAC
CCAGCTCACGTATTACATCTGACGGTGAACTATCGTTCCTAACTGAATCTTGTTCAATAA
CAAGGGAGTAATGAGCCGACATGGAGGTGCTGATACAATCCGAGGATTAGAACTCCCAAT
ATTATCTGACCTGTTATCCCCGGCGTACCTTACGACCGTTATATAATTTAGAGATAGAAT
GTAACGTGGATCATTATCCACACTGCTTCGACGAAATGTAGATATAAGATTGTAAATGGT
TCTGAGAAGATTTTACATAATGTACCTTTGCATTTACTCAAAGTTATGCAGTTTACTGGT
AAATATGTAACTAGAGAGCTATACATACCCTGATTAAAGAAACCCAAGATAGCACCGACA
ATAACATGACTGAAATGTATACCAGTAAGTATAAATAGACCATTACCAAATCCATTATCG
TTAATATAAATAGATAGACCTAAGTATTCCGTACAGACTAACATTAGGAAGGAGACTACC
AAAGTGAATATCATGATATTTGTACAGCTTGTATATAAATGTTGGTTTTTCAAATATACG
CTGGATACCACTATACTTAATGCACTTAACATGATGGTCATGAAGAGCACAATAGAACTT
GGATCCGGTAAACAAAGACCTTCAAGATCTAAACCAGTAGTCCAACTCGTAGTATATACT
CCCCAGAAAAAGGTAGTTTATATAAACCTAGGAATCCCATTTTATAATGTGTAACAGGGA
GTCTAGCTTCAGTTGTTATCTGATTGGTATTGCATGCCCTGAGTACGTAAGGAAAAGGAA
AGGTTAACCGCTATTTAAACACAACAGTTACCGTAGCTGTAGATGAATGCTAATTATAGA
GTATATCTCCTATGACACTGCATAACATATAAATGCTCCTTCCGCCATTCGTTGACTGTG
TTTACCACGGGGAATTAGAACAGAATATCAAGTTCTTTGCCTGGAGGTTTGTTACGTTCC
GTACAGTTGTAGGTAAAAGGTATGTTAGAGACTTAGACTAGCGTTGGAGCACATTGTTTC
ATTCGATAGTCCACGCTCAATCTTACCATACATAATACTTTTATGATCCCAGGCTGGTTT
AATAAGTCAAAGTTTAGCCGGGAAGTTAGCGTCTAACATATATAACCGAGTATCAACTTA
GATGCACAGATGGACATAATTAATCCTTGTACGGTTTGTACCTACTTGACTCCTCAGTTT
AAGCAGAACTGTAGTTTATCGGGACTAAAGTCAGCATAATCAATTAAAAGGTTTGTTCAG
CCACTGGTTCACCATCAACTACCTTGTTTCGACTTCGTACCGACTGTGTTATTGTAGCAC
ATAGATTACCCTTATAGAAGGGAATTGTTCCCAAACAACCGGATCGTGTTGGCTAGGTGA
ACTAATCACGTTTCATAAATACAATCAGTGAAAGCTCTTTTGATTTCCATGAACGGAGTT
ACATATTATTATTCTGTATAAGTTATCTAAACCCACATCCATTATTTCCACATTAAATCC
ATA
>TgNano_RNA8 118c73fe-4caf-44c8-a547-1238d541b903
TGTCTCAAGCAATCATAAAGAACTTGGTTGTCTGTATCTCATAACTGGAGTCATATTCAG
TATCCTAGGTACTATAATGTCTCTGTTTATTCGATTTGAGTTATACAGTTCTGGTTCGCG
GATCATTTGTACAGAGACAATATCTACTTATAATGTGATAATTACAATACATGGTCTAGC
TATGATCTTTATGTTCTTAATGCCGGCTTTGTACGGAGGATATGGTAACTTCTTTGTACC
AATCTATATTGGTGGTTCGGAAGTCGTTTTCCCAAGAACTAACGCGATCTCCTATTTCCT
AGTACCATTAGGTTCTGTGTTAGTAACTCAAAGTATTTGTGCTGAATTTGGTAGTGGTCT
TGGTTGGACAATGTACCCTCCATTAAGTACTAGCTTGATGGTTTTAAATCCTGAGGCTAC
TGATTGGTTAATTGGAGGACTTGCTGTTCTTGGTATCAGTAGTATCCTTAGTTCTATTAA
CTTCCTTGGTACATGTGTCTTTATGGGATCTTGTGCAGGAGCAAAAAATTATATTTTATA
TATTTGGTCTATCATTTTTACAGCTCTTATGCTAGTATTTACACTACCTATTTTAACAGG
TGGACTAGTTATGATCTTATTAGATTTACATGTAAATACAGAATTTTATGATTCTATGTA
TTCTGGTGATAGTGTCTTATATCAACATCTATTCTGGTTTTTTGGACATCCAGAAGTATA
TATTCTAATTCTACCTGCTTTTGGTGTTGTATCTCAAACTTTATCTATGTATTCATGTCG
AGCGGTCTTCGGTGGTCAATCTATGATCTTAGCTATGGGTTGTATTTCTATTCTAGGTTC
TCTAGTATGGGCACATCACATGATGACTGTCGGTCTAGAAGTAGATACACGAGCTTACTT
CTCAGCTATGACAATTATGATTGCTATTCCTACAGGTACTAAAATCTTTAATTGGTTAGG
TACCTATATGGCTAGTCATAATACTACACGAACAATAGATTTATGGGCTGCCTTATGCTT
TATTCTTCTATTTACTCTAGGTGGTACTACAGGTGTAGTTATGGGTAATGCAGGTATGGA
TATTGCACTACACGATACATATTATATTGTTGCACATTTCCATTTTGTATTATCTCTGGG
AGCTATCTTAGCAACTATATGTGGATTTGTCTTCTATAGTAAAGATATGTTCGGAGATAC
TTTAAATCTATTCCATGTGAATACAGGTTCATCACCTTATTTAAATATTTGGTTTGTTGT
ATTCTTGGCTAGTATTATGTTAATCTTCTTACCTATGCATATATTAGGTTTCAACGTTAT
GCCAAGAAGGATCCCAGATTACCCTGATTATCTTTGTTATATTAATACATGGTGTTCAAT
TGGTTCTATTTCTACAATAATTATCATCTTAACATGCTCTGCTAACACAATAGAACTAAA
AAAAAAAAAAAAAAAAAAAAAAAAAAAAAAAAAAAATCCCTCCATCCATCTACTCTCATT
CCATCATCTCAACTATTTCCATTTATTTCCTTTTCCTCTTCATTCCTAACCTACCATTCC
CTCATCAAAACAAAAAAAAAAAAAAAAAAAAAAAAAAAAAAAAAAAAAAAAACCAG
>TgNano_RNA3 968cba32-4c68-45df-abb3-2b2f4098deda
ATGGTGCCAGGCCAACAAGAATCCGATCCGTGTATTCCGTACAGACTAACATTAGGAAGG
AGACTACCAAAGTGAATATCATGATATTTGTACAGCTTGTATATAAATGTTGGTTTTTCA
AATATACGCTGGATACCACTATACTTAATGCACTTAACATGATGGTCATGAAGAGCACAA
TAGAACTTGGATCCGGTAAACAAAGACCTTCAAGATCTAAACCAGTAGTCCAACTCGTAG
TATATACTCCCCAGAAAAAGCTTATAAATAATCCTGTCTCAGAGATGATTACTCCCAGTA
CGATGGTACTGATCATACTAGCATCTGAGTAGTAGTTTTCTCTCGCTGTTAATACTAGTG
ATAACAGTAATCCATATATTACGCCTGAACCACATCAATATGATGTGGGAATAACCATAA
AACGGTCGTTGAGGATATTGAAATCCTCATTCTAGCTAGGCTTCAAGGTTCCAGTAGGGT
GGTGGTGAAGCCACGGCAATCAAAAGAACTTGGTTGTCTTGTATTTCATATAATAGAAGT
TATTCAGTAATCAAGCTATTATAATGCTTCTCTGTCATTATTCGATTTGATATTCCAAGT
TCACCGAGCTCACGGTATTTTCATTTTTTCAAATACAGAGGACAAATATCCATTTACTTA
TGTGATAATTACAATTCTCGAAGCTTAGCTATGATTCTTATGCTTCTTAATGCACTTGAC
TGGAGGATATGGTAACTTCTTTGTACCAATCTATATTGGTGGTTCGGAAGTCGTTTTCCC
AAGAACTAACGCGATCTCCTATTTCCTAGTACCATTAGGTTCTGTGTTAGTAACTCAAAG
TATTTGTGCTGAATTTGGTAGTGGTCTTGGTTGGACAATGTACCCTCCATTAAGTACTAG
CTTGATGGTTTTAAATCCTGAGGCTACTGATTGGTTAATTGGAGGACTTGCTGTTCTTGG
TATCAGTAGTATCCTTAGTTCTATTAACTTCCTTGGTACATGTGTCTTTATGGGATCTTG
TGCAGGAGCAAAAAATTATATTTTATATATTTGGTCTATCATTTTTACAGCTCTTATGCT
AGTATTTACACTACCTATTTTAACAGGTGGACTAGTTATGATCTTATTAGATTTACATGT
AAATACAGAATTTTATGATTCTATGTATTCTGGTGATAGTGTCTTATATCAACATCTATT
CTGGTTTTTTGGACATCCAGAAGTATATATTCTAATTCTACCTGCTTTTGGTGTTGTATC
TCAAACTTTATCTATGTATTCATGTCGAGCGGTCTTCGGTGGTCAATCTATGATCTTAGC
TATGGGTTGTATTTCTATTCTAGGTTCTCTAGTATGGGCACATCACATGATGACTGTCGG
TCTAGAAGTAGATACACGAGCTTACTTCTCAGCTATGACAATTATGATTGCTATTCCTAC
AGGTACTAAAATCTTTAATTGGTTAGGTACCTATATGGCTAGTCATAATACTACACGAAC
AATAGATTTATGGGCTGCCTTATGCTTTATTCTTCTATTTACTCTAGGTGGTACTACAGG
TGTAGTTATGGGTAATGCAGGTATGGATATTGCACTACACGATACATATTATATTGTTGC
ACATTTCCATTTTGTATTATCTCTGGGAGCTATCTTAGCAACTATATGTGGATTTGTCTT
CTATAGTAAAGATATGTTCGGAGATACTTTAAATCTATTCCATGTGAATACAGGTTCATC
ACCTTATTTAAATATTTGGTTTGTTGTATTCTTGGCTAGTATTATGTTAATCTTCTTACC
TATGCATATATTAGGTTTCAACGTTATGCCAAGAAGGATCCCAGATTACCCTGATTATCT
TTGTTATATTAATACATGGTGTTCAATTGGTTCTATTTCTACAATAATTATCATCTTAAC
TATGCTCTGCTAACACAATAGAACTTGGATCCGGTAAACAAAGACCTTCAAGATCTAAAC
CAGTATCATCCCACTACTACTAGACCCCGC
>TgNano_RNA27 9508b00a-f738-481e-a614-723378e57b90
TAGTCCAATTAAAATAGGTAGTGTAAATACTAGCATAAGAGCTGTAAAAATGATAGACCA
AATATATAAAATATAATTTTTTGCTCCTGCACAAGATCCCATAAAGACACATGTACCAAG
GAAGTTAATAGAACTAAGGATACTACTGATACCAAGAACAGCAAGTCCTCCAATTAACCA
ATCAGTAGCCTCAGGATTTAAAACCATCAAGCTAGTACTTAATGGAGGGTACATTGTCCA
ACCAAGACCACTACCAAATTCAGCACAAATACTTTGAGTTACTAACACAGAACCTAATGG
TACTAGGAAATAGGAGATCGCGTTAGTTCTTGGGAAAACGACTTCCGAACCACCAATATA
GATTGGTACAAAGAAGTTACCATATCCTCCGTACAAAGCCGGCATTAAGAACATAAAGAT
CATAGCTAGACCATGTATTGTAATTATCACATTATAAGTAGATATTGTCTCTGTACAAAT
GATCCGCGAACCAGAACTGTATAACTCAAATCGAATAAACAGAGACATTATAGTACCTAG
GATACTGAATATGACTCCAGTTATGAGATACAGACAACCAAGTTCTTTATGATTGCTGTA
CACCACCACCCCACTGGACTGCTTAAGACAGCTAAAAGTGTTGGATTTCAATATCCTACG
ACATTAAGGTTATTCCACATCGGTTATGTTCTAGGCGTAATATATGGATTACTGTTATCA
CTCGTATTAACAGCGAGAGAAAACTACTACTCAGATGCTAGTATGATCAGTACCATCGTA
CTGGGAGTAATCATCTCTGAGACAGGATTATTTATAAGCTTTTTCTGGGGAGTATATACT
ACGAGTTGGACTACTGGTTTAGATCTTGAAGGTCGTTGTTTACCGGATCCAAGTTTTATT
GCTTCATGACCACTGTTAAGTGTTAAGTATAGTGGTATCCAGCGTATTCTGAAACCACTA
TATACAAGCTGTACAAATATCATGATATTCACTTTGGTAGTCTCCTTCCTAATGTTAGTC
TGTACGGAATACTTAGGTCTATCTATTTATATTAACGATAATGGATTTGGTAATGGTCTA
TTTATACTTACTGGTATACATTTCAGTCATGTTATTGTCGGTGCTATCTTGGGTTTCTTT
AATCAGGGTATGTATAGCTCTCTAGTTACATATTTACCAGTAAACTGCATAACTTTGAGT
AAATGCAAAGGTACATTATGTAAAATCTTCTCAGAACCATTTACAATCTTATATCTACAT
TTCGTCGAAGCAGTGTGGATAATGATCCACGTTACATTCTATCTCTAAATAAAACTTCCC
TCCCACCCTTCATCCCTCATACCTATCGCCAACATCATCCCTATCCAAAATCCTAT
>TgNano_RNA19 71371d1f-b682-4c97-a289-6718182d0198
TTGTAGAACTAAGGATACTACTGATACCAAGAACAGCAAGTCCTCCAATTAACCAATCAG
TAGCCTCAGGATTTAAAACCATCAAGCTAGTACTTAATGGAGGGTACATTGTCCAACCAA
GACCACTACCAAATTCAGCACAAATACTTTGAGTTACTAACACAGAACCTAATGGTACTA
GGAAATAGGAGATCGCGTTAGTTCTTGGGAAAACGACTTCCGAACCACCAATATAGATTG
GTACAAAGAAGTTACCATATCCTCCGTACAAAGCCGGCATTAAGAACATAAAGATCATAG
CTAGACCATGTATTGTAATTATCACATTATAAGTAGATATTGTCTCTGTACAAATGATCC
GCGAACCAGAACTGTATAACTCAAATCGAATAAACAGAGACATTATAGTACCTAGGATAC
TGAATATGACTCCAGTTATGAGATACAGACAACCAAGTTCTTTATGATTGCTGTACACCA
CCACCCCACTGGACTGCTTAAGACAGCTAAAAGTGTTGGATTTCAATATCCTACGACATT
AAGGTTATTCCACATCGGTTATGTTCTAGGCGTAATATATGGATTACTGTTATCACTCGT
ATTAACAGCGAGAGAAAACTACTACTCAGATGCTAGTATGATCAGTACCATCGTACTGGG
AGTAATCATCTCTGAGACAGGATTATTTATAAGCTTTTTCTGGGGAGTATATACTACGAG
TTGGACTACTGGTTTAGATCTTGAAGGTCTTTGTTTACCGGATCCAAGTTCTATTGTGCT
CTTCATGACCATCATGTTAAGTGCATTAAGTATAGTGGTATCCAGCGTATATTTGAAAAA
CCAACATTTATATACAAGCTGTACAAATATCATGATATTCACTTTGGTAGTCTCCTTCCT
AATGTTAGTCTGTACGGAATACTTAGGTCTATCTATTTATATTAACGATAATGGATTTGG
TAATGGTCTATTTATACTTACTGGTATACATTTCAGTCATGTTATTGTCGGTGCTATCTT
GGGTTTCTTTAATCAGGGTATGTATAGCTCTCTAGTTACATATTTACCAGTAAACTGCAT
AACTTTGAGTAAATGCAAAGGTACATTATGTAAAATCTTCTCAGAACCATTTACAATCTT
ATATCTACATTTCGTCGAAGCAGTGTGGATAATGATCCACGTTACATTCTATCTCTAAAT
TATATAACGGTCGTAAGGTACGCCGGGGATAACAGGTCAGATAATATTGGGAGTTCTAAT
CCTCGGATTGTATCAGCACCTCCATGTAGCTATTACTCCTGTTATTGAACAAGATCGGTT
GGGAACGATGTTTCACCGTCAGATGTAATTACGTGAGCTGTTATAGAACACGTCTTCTGG
AGACAGTTTGTTTCCCTAACACTTATCAAAAAAAAAAAAAATACCTCCCATCCCTCATCC
CACCATTTCATCACTTATTCATCATCATCCCAACCCATCCCAAACACCTCCATCAAACAC
CTA
>TgNano_RNA25 a1f14a9d-7c60-4779-8154-e2d15ca6c920
CGTCTAACATATATAACCGAGTATCAACTTAGATGCACAGATGGACATAATTAATCCTTG
TACGGTTTGTACCTACTTGACTCCTCAGTTTAAGCAGAACTGTAGTTTATCGGGACTAAA
GTCAGCATAATCAATTAAAAGGTTTGTTCAGCCACTGGTTCACCATCAACTACCTTGTTT
CGACTTCGTACCGACTGTGTTATTGTAGCACATAGATTACCCTTATAGAAGGGAATTGTT
CCCAAACAACCGGATCGTGTTGGCTAGGTGAACTAATCACGTTTCATAAATACAATCAGT
GAAAGCTCTTTTGATTTCCATGAACGGAGTTACATATTAGATTATCTTCGCTCCCATGGT
CTGTAGTAAGTTAACATTAAAACGTATCCAGTGTAAAGTTTAAACGTAATGCAGCTTAAT
CTTCTATGTTGTTATGTTAATCAAATAAGTTTCATCGTTATTGATATTTCATTGACATGT
TGATGACATAAATACTAACAAACCACCGGTTTTGGATGGAATTACTTTTAACACCGCATA
ATATGCTAGAAAATACCATTCAGGTACGATATGAAGTGGTGTTACGAACCGGTTGACTGG
TATTGAGTTATCTGGATGTGATAGTTCCATCAAACCAAAAGCCGCTTGTAAGAAGATTAA
TCCAATTAAATAGGATAGACATTTAGCATCTGTCATTAACATATGAGGATAAAAGGCAAC
TTTAAGCGCGGTATCAATACCTGCAGGATTGCTAGAACCATTTAAATGTAAATAGAAGAT
ATGTAAAACTATTATAATACAACCAATAAAAGGCAAGATAAAATGTAATACAAAGAATCG
TTTTAATGTTACATCAGATACGTAGTAACCTCCAAGTAGCCAAGGTACCAAATATGGTAT
TGGAGAAAGGAGGTTTGTAATGACTGTAGCACCCCAGAAACTCATTTGTCCCCATGGTAG
TACATATCCGAGGAAGGCAGTGGCTATAGTAAGTAAATATAAAACTAAACCAGACATCCA
AGCGGTAGTTAAATAACTATAACTCCAGTTATACAATCCTCGAGTCATGTGAATTAAAAT
ACACAAGAATACAAAAGAGGCTGTTGTAGCATGCAACATCCTAAATTCCCATCCTGCTGC
TACTTCTCTAACTAGATGTTGAACGCTAGCAAATGCACAAGATGCTTCAGAAGTATATCT
AAACGCTAGAGTGATACCTGTAATTATTTGGAGTACAAAGGTCATTGCAACTAAGAAACC
AAAATTATAAGATGAATTTAGATTTAGAGCACACCGATAAAAGACAAGGTGTGCCCGGAA
TAGACTCATAGATAGACTGAGTGTTCTCGAAACCATGCTAACACAATAGAACTAAAAATT
CCATCCACCACATTCATTCCACTATTATTCTATTACTTATCCACCATTCCATTACTATTT
CCTTAAACCGTT
>TgNano_RNA9 a20cf716-5019-4803-a284-44d719afd29e
CATCACTTTCGTTACTGCACCGGGCAGGGATTATATACTATACCTCTACAGTGGTATTAG
CAGTATCTAGTGTTGATGTACAACAGACGCTCTCCTTGTTCCACTACCTAATCATAATCT
ATCGTTCCAGATATTAAGGAATGTACGCAACATCTAACTACACAACGTTATGCCAAGAAG
GATCCCAGATTACCCTGATTATCTTTGTTATATTAATACATGGTGTTCAATTGGTTCTAT
TTCTACAATAATTATCATCTTAACTATGCTCTGCTAACACAATAGAACTTGGATCCGGTA
AACAAAGACCTTCAAGATCTAAACCAGTAGTCCAACTCGTAGTATATACTCCCCAGAAAA
AGCTTATAAATAATCCTGTCTCAGAGATGATTACTCCCAGTACGATGGTACTGATCATAC
TAGCATCTGAGTAGTAGTTTTCTCTCGCTGTTAATACGAGTGATAACATTAATCCATATA
TTATGCCTAGAACATAACCGATGTGGAATAACCTTAATTGCGTAAGATATTTAAATCCAA
AACTTTGTTGCTTCGGCTAGTTCCTGGTGTACCAAGGCAAACAACCAAAAGAACTTGGTT
GTTTGTTATTCCAACAACAACTGGAGTCATTCACCGTTAGTTATCTGTTATAATGTACCT
GTTTTATGACTTAAGTTATTTACGGTTTCCAGCTTCACGGTTCATTGTTCAGAGACAATT
TACTTATAATGAATAATTACATCAAATACATGGTCTAGCTATGATCTTTATGTTCTTAAT
GCCGGCTTTGTACGGAGGATATGGTAACTTCTTTGTACCAATCTATATTGGTGGTTCGGA
AGTCGTTTTCCCAAGAACTAACGCGATCTCCTATTTCCTAGTACCATTAGGTTCTGTGTT
AGTAACTCAAAGTATTTGTGCTGAATTTGGTAGTGGTCTTGGTTGGACAATGTACCCTCC
ATTAAGTACTAGCTTGATGGTTTTAAATCCTGAGGCTACTGATTGGTTAATTGGAGGACT
TGCTGTTCTTGGTATCAGTAGTATCCTTAGTTCTATTAACTTCCTTGGTACATGTGCTTC
TTATGGGATCAATGGGAGCAAAAAACAACACATTATTTGGTCATCATTCTCGCAGCTTTA
TTGCTAGTATACAACCATATCTTCAACAGGTGGACTGTTATGATTTTATTAGATCTACCG
TAAATCAAGAATTTCGATCATGTATTCTGGTGATAGTGTCTTATATCAACATCTATTCTG
GTTTTTTGGACATCCAGAAGTATATATTCTAATTCTACCTGCTTTTGGTGTTGTATCTCA
AACTTTATCTATGTATTCATGTCGAGCGGTCTTCGGTGGTCAATCTATGATCTTAGCTAT
GGGTTGTATTTCTATTCTAGGTTCTCTAGTATGGGCACATCACATGATGACTGTCGGTCT
AGAAGTAGATACACGAGCTTACTTCCAGATATGACAATAAAAAAAAAAAAAAAAAAAAAA
AAAAAAAAAAAAAAAAAAAAAAAAAAAAAAAAAAAAAAAAAAATCCCATCCATCTCAACC
TCAACCATCACTAACACCATTACTTACATTCCATCCCACCCACCATCCTAAAACCT
>TgNano_RNA23 a75c227b-9708-4aa9-b71f-46e8df45dd7b
ATCTATCGCAGGTTCGGTCTAATGTCCCGTTATACTATATAGATCACATGGCTTCTGGTA
CTTTGAGATCATACTAACGGCGAGAAGGGAAGTGTGTTTCAAAGAAAAGGGATGTTTAGC
CGGGAAGTTAGCGTCTAACATATATAACCGAGTATCAACTTAGATGCACAGATGGACATA
ATTAATCCTTGTACGGTTTGTACCTACTTGACTCCTCAGTTTAAGTTAAGGAGTCCTTTG
TTTACAGCTTGTACCGTTACATTCAGGAGCATACCGTTATATTCGATGATCTTATGTGTT
CACATTAGTATAACTCAAATCGAATAAACAGAGACATTATAGTACCTAGGATACTGAATA
TGACTCCAGTTATGAGATACAGACAACCAAGTTCTTTATGATTGCTGTACACCACCACCC
CACTGGACTGCTTAAGACAGCTAAAAGTGTTGGATTTCAATATCCTACGACATTAAGGTT
ATTCCACATCGGTTATGTTCTAGGCGTAATATATGGATTACTGTTATCACTCGTATTAAC
AGCGAGAGAAAACTACTACTCAGATGCTAGTATGATCAGTACCATCGTACTGGGAGTAAT
CATCTCTGAGACAGGATTATTTATAAGCTTTTTCTGGGGAGTATATACTACGAGTTGGAC
TACTGGTTTAGATCTTGAAGGTCTTTGTTTACCGGATCCAAGTTCTATTGTGTTAGCATG
GTTTCGAGAACACTCAGTCTATCTATGAGTCTATTCCGGGCACACCTTGTCTTTTATCGG
TGTGCTCTAAATCTAAATTCATCTTATAATTTTGGTTTCTTAGTTGCAATGACCTTTGTA
CTCCAAATAATTACAGGTATCACTCTAGCGTTTAGATATACTTCTGAAGCATCTTGTGCA
TTTGCTAGCGTTCAACATCTAGTTAGAGAAGTAGCAGCAGGATGGGAATTTAGGATGTTG
CATGCTACAACAGCCTCTTTTGTATTCTTGTGTATTTTAATTCACATGACTCGAGGATTG
TATAACTGGAGTTATAGTTATTTAACTACCGCTTGGATGTCTGGTTTAGTTTTATATTTA
CTTACTATAGCCACTGCCTTCCTCGGATATGTACTACCATGGGGACAAATGAGTTTCTGG
GGTGCTACAGTCATTACAAACCTCCTTTCTCCAATACCATATTTGGTACCTTGGCTACTT
GGAGGTTACTACGTATCTGATGTAACATTAAAACGATTCTTTGTATTACATTTTATCTTG
CCTTTTATTGGTTGTATTATAATAGTTTTACATATCTTCTATTTACATTTAAATGGTTCT
AGCAATCCTGCAGGTATTGATACCGCGCTTAAAGTTGCCTTTTATCCTCATATGTTAATG
ACAGATGCTAAATGTCTATCCTATTTAATTGGATTAATCTTCTTACAAGCGGCTTTTGGT
TTGATGGAAGAACATCCAAAACCTA
>TgNano_RNA5 abeed298-7200-4999-ad78-56b85af0ac06
TTGTTAGCCAAGAATACAACAAACCAAATATTTAAATAAGGTGATGAACCTGTATTCACA
TGGAATAGATTTAAAGTATCTCCGAACATATCTTTACTATAGAAGACAAATCCACATATA
GTTGCTAAGATAGCTCCCAGAGATAATACAAAATGGAAATGTGCAACAATATAATATGTA
TCGTGTAGTGCAATATCCATACCTGCATTACCCATAACTACACCTGTAGTACCACCTAGA
GTAAATAGAAGAATAAAGCATAAGGCAGCCCATAAATCTATTGTTCGTGTAGTATTATGA
CTAGCCATATAGGTACCTAACCAATTAAAGATTTTAGTACCTGTAGGAATAGCAATCATA
ATTGTCATAGCTGAGAAGTAAGCTCGTGTATCTACTTCTAGACCGACAGTCATCATGTGA
TGTGCCCATACTAGAGAACCTAGAATAGAAATACAACCCATAGCTAAGATCATAGATTGA
CCACCGAAGACCGCTCGACATGAATACATAGATAAAGTTTGAGATACAACACCAAAAGCA
GGTAGAATTAGAATATATACTTCTGGATGTCCAAAAAACCAGAATAGATGTTGATATAAG
ACACTATCACCAGAATACATAGAATCATAAAATTCTGTATTTACATGTAAATCTAATAAG
ATCATAACTAGTCCACCTGTTAAAATAGGTAGTGTAAATACTAGCATAAGAGCTGTAAAA
ATGATAGACCAAATATATAAAATATAATTTTTTGCTCCTGCACAAGATCCCATAAAGACA
CATGTACCAAGGAAGTTAATAGAACTAAGGATACTACTGATACCAAGAACAGCAAGTCCT
CCAATTAACCAATCAGTAGCCTCAGGATTTAAAACCATCAAGCTAGTACTTAATGGAGGG
TACATTGTCCAACCAAGACCACTACCAAATTCAGCACAAATACTTTGAGTTACTAACACA
GAACCTAATGGTACTAGGAAATAGGAGATCGCGTTAGTTCTTGGGAAAACGACTTCCGAA
CCACCAATATAGATTGGTACAAAGAAGTTACCATATCCTCCGTACAAAGCCGGCATTAAG
AACATAAAGATCATAGCTAGACCATGTATTGTAATTATCACATTATAAGTAGATATTGTC
TCTGTACAAATGATCCGCGAACCAGAACTGTATAACTCAAATCGAATAAACAGAGACATT
ATAGTACCTAGGATACTGAATATGACTCCAGTTATGAGATACAGACAACCAAGTTCTTTA
TGATTGCTGTACACCACCACCCCACTGGACTGCTTAAGACAGCTAAAAGTGTTGGATTTC
AATATCCTACGACATTAAGGTTATTCCACATCGGTTATGTTCTAGGCGTAATATATGGAT
TACTGTTATCACTCGTATTAACAGCGAGAGAAAACTACTACTCAGATGCTAGTATGATCA
GTACCATCGTACTGGGAGTAATCATCTCTGAGACAGGATTATTTATAAGCTTTTTCTGGG
GAGTATATACTACGAGTTGGACTCTGGTTTAGATCTTGAAGGTCTTTGTTTACCGGATCC
AAGTTCTATTGTGCTCTTCATGACCATCATCGTTTTGGCGCTACTTCAAGTTATAGTGTA
TCCAATAGCGAAAAAAAAAAAAAAAAATCCCCCTTACCCCATACACTCCCACCATCATCA
CATTCCATACATCACAACCTATCCCCATCCCTACACCCTCAAAATCCAA
>TgNano_RNA14 b500a94f-b453-41c9-bd3e-5775b5fd67de
TTGTACAGCAATCATAAAGAACTTGGTTGTCTGTATCTCATAACTGGAGTCATATTCAGT
ATCCTAGGTACTATAATGTCTCTGTTTATTCGATTTGAGTTATACAGTTCTGGTTCGCGG
ATCATTTGTACAGAGACAATATCTACTTATAATGTGATAATTACAATACATGGTCTAGCT
ATGATCTTTATGTTCTTAATGCCGGCTTTGTACGGAGGATATGGTAACTTCTTTGTACCA
ATCTATATTGGTGGTTCGGAAGTCGTTTTCCCAAGAACTAACGCGATCTCCTATTTCCTA
GTACCATTAGGTTCTGTGTTAGTAACTCAAAGTATTTGTGCTGAATTTGGTAGTGGTCTT
GGTTGGACAATGTACCCTCCATTAAGTACTAGCTTGATGGTTTTAAATCCTGAGGCTACT
GATTGGTTAATTGGAGGACTTGCTGTTCTTGGTATCAGTAGTATCCTTAGTTCTATTAAC
TTCCTTGGTACATGTGTCTTTATGGGATCTTGTGCAGGAGCAAAAAATTATATTTTATAT
ATTTGGTCTATCATTTTTACAGCTCTTATGCTAGTATTTACACTACCTATTTTAACAGGT
GGACTAGTTATGATCTTATTAGATTTACATGTAAATACAGAATTTTATGATTCTATGTAT
TCTGGTGATAGTGTCTTATATCAACATCTATTCTGGTTTTTTGGACATCCAGAAGTATAT
ATTCTAATTCTACCTGCTTTTGGTGTTGTATCTCAAACTTTATCTATGTATTCATGTCGA
GCGGTCTTCGGTGGTCAATCTATGATCTTAGCTATGGGTTGTATTTCTATTCTAGGTTCT
CTAGTATGGGCACATCACATGATGACTGTCGGTCTAGAAGTAGATACACGAGCTTACTTC
TCAGCTATGACAATTATGATTGCTATTCCTACAGGTACTAAAATCTTTAATTGGTTAGGT
ACCTATATGGCTAGTCATAATACTACACGAACAATAGATTTATGGGCTGCCTTATGCTTT
ATTCTTCTATTTACTCTAGGTGGTACTACAGGTGTAGTTATGGGTAATGCAGGTATGGAT
ATTGCACTACACGATACATATTATATTGTTGCACATTTCCATTTTGTATTATCTCTGGGA
GCTATCTTAGCAACTATATGTGGATTTGTCTTCTATAGTAAAGATATGTTCGGAGATACT
TTAAATCTATTCCATGTGAATACAGGTTCATCACCTTATTTAAATATTTGGTTTGTTGTA
TTCTTGGCTAGTATTATGTTAATCTTCTTACCTATGCATATATTAGGTTTCAACGTTATG
CCAAGAAGGATCCCAGATTACCCTGATTATCTTTGTTATATTAATACATGGTGTTCAATT
GGTTCTATTTCTACAATAATTATCATCTTATATGCTCTGCTAACACAATAGAACTAAAAA
AAAAAAAAAAAAAAAAAAAAAAAAAAAAAAAAAAAACCCCTCCCATCCCACACTCATCCC
TCCCCTTTATCATCAACTATCCTCATTACAACCTATCCATCCTACACACCCTTAAAATCC
AAT
>TgNano_RNA30 b844257b-7e20-4fff-a423-0863f9c25b99
ATGGCATGATCTTTATGTTCTTAATGCCGGCTTTGTACGGAGGATATGGTAACTTCTTTG
TACCAATCTATATTGGTGGTTCGGAAGTCGTTTTCCCAAGAACTAACGCGATCTCCTATT
TCCTAGTACCATTAGGTTCTGTGTTAGTAACTCAAAGTATTTGTGCTGAATTTGGTAGTG
GTCTTGGTTGGACAATGTACCCTCCATTAAGTACTAGCTTGATGGTTTTAAATCCTGAGG
CTACTGATTGGTTAATTGGAGGACTTGCTGTTCTTGGTATCAGTAGTATCCTTAGTTCTA
TTAACTTCCTTGGTACATGTGTCTTTATGGGATCTTGTGCAGGAGCAAAAAATTATATTT
TATATATTTGGTCTATCATTTTTACAGCTCTTATGCTAGTATTTACACTACCTATTTTAA
CAGGTGGACTAGTTATGATCTTATTAGATTTACATGTAAATACAGAATTTTATGATTCTA
TGTATTCTGGTGATAGTGTCTTATATCAACATCTATTCTGGTTTTTTGGACATCCAGAAG
TATATATTCTAATTCTACCTGCTTTTGGTGTTGTATCTCAAACTTTATCTATGTATTCAT
GTCGAGCGGTCTTCGGTGGTCAATCTATGATCTTAGCTATGGGTTGTATTTCTATTCTAG
GTTCTCTAGTATGGGCACATCACATGATGACTGTCGGTCTAGAAGTAGATACACGAGCTT
ACTTCTCAGCTATGACAATTATGATTGCTATTCCTACAGGTACTAAAATCTTTAATTGGT
TAGGTACCTATATGGCTAGTCATAATACTACACGAACAATAGATTTATGGGCTGCCTTAT
GCTTTATTCTTCTATTTACTCTAGGTGGTACTACAGGTGTAGTTATGGGTAATGCAGGTA
TGGATATTGCACTACACGATACATATTATATTGTTGCACATTTCCATTTTGTATTATCTC
TGGGAGCTATCTTAGCAACTATATGTGGATTTGTCTTCTATAGTAAAGATATGTTCGGAG
ATACTTTAAATCTATTCCATGTGAATACAGGTTCATCACCTTATTTAAATATTTGGTTTG
TTGTATTCTTGGCTAGTATTATGTTAATCTTCTTACCTATGCATATATTAGGTTTCAACG
TTATGCCAAGAAGGATCCCAGATTACCCTGATTATCTTTGTTATATTAATACATGGTGTT
CAATTGGTTCTATTTCTACAATAATTATCATCTTAACTATGCTCTGCTAACACAATAGAA
CTAAAAAAAAAAGATCCTACCAGTAGTCCCACCATCATCATATCCATTTTCAACCTACCA
ACACCCAAAACCAG
>TgNano_RNA10 c566d00b-5be0-41a0-8e86-9de1ece7d3c1
GTGTGTGGTGTTGCGTGCGTGTGTGTGTGTGTGTGTGTGTGTGTGTGTGTGTGTGTGTGT
GTGTGTGTGTGTGTGTGTGTGTGTGTGTGTGTGTGTGTGTGTGTGTGTGTGTGTGTGTGT
GTGTGTGTGTGTGTGTGTGTGTGTGTGTGTGTGTGTGTGTGTGTGTGTGTGTGTGTGTGT
GTGTGTGTGATAAGCGCGTAAGGCGGGCGTAGGCGAGGCAGGCGGGCAGGCAGGTGTAGG
CGGGCGTAGGCGGGCGGGCGTAGGCGATGTAGGTGTAGGTTTATGGGATTCCTAGGTTTA
TATAAACTACCTTTTTACAGGGGGAGTATATACTACGAGTTGGACTACTGGTTTAGATCT
TGAAGGTCTTTGTTTACCGGATCCAAGTTCTATTGTGTTAGCATGGTTTCGAGAACACTC
AGTCTATCTATGAGTCTATTCCGGGCACACCTTGTCTTTTATCGGTGTGCTCTAAATCTA
AATTCATCTTATAATTTTGGTTTCTTAGTTGCAATGACCTTTGTACTCCAAATAATTACA
GGTATCACTCTAGCGTTTAGATATACTTCTGAAGCATCTTGTGCATTTGCTAGCGTTCAA
CATCTAGTTAGAGAAGTAGCAGCAGGATGGGAATTTAGGATGTTGCATGCTACAACAGCC
TCTTTTGTATTCTTGTGTATTTTAATTCACATGACTCGAGGATTGTATAACTGGAGTTAT
AGTTATTTAACTACCGCTTGGATGTCTGGTTTAGTTTTATATTTACTTACTATAGCCACT
GCCTTCCTCGGATATGTACTACCATGGGGACAAATGAGTTTCTGGGGTGCTACAGTCATT
ACAAACCTCCTTTCTCCAATACCATATTTGGTACCTTGGCTACTTGGAGGTTACTACGTA
TCTGATGTAACATTAAAACGATTCTTTGTATTACATTTTATCTTGCCTTTTATTGGTTGT
ATTATAATAGTTTTACATATCTTCTATTTACATTTAAATGGTTCTAGCAATCCTGCAGGT
ATTGATACCGCGCTTAAAGTTGCCTTTTATCCTCATATGTTAATGACAGATGCTAAATGT
CTATCCTATTTAATTGGATTAATCTTCTTACAAGCGGCTTTTGGTTTGATGGAACTATCA
CATCCAGATAACTCAATACCAGTCAACCGGTTCGTAACACCACTTCATATCGTACCTGAA
TGGTATTTTCTAGCATATTATGCGGTGTTAAAAGTAATTCCATCCAAAACCGGTGGTTTG
TTAGTATTTATGTCATCTCTGATTAATTTAGGTTTACTTTCTGAGATTCGAGCTTTAAAT
ACCCGAATGTTAATTCGTCAACAGTTCATGACTCGAAATGTAGTCAGTGGATGGGTGATT
ATTTGGGTATATAGTATGATCTTCTGATTATTATAGGTAGTGCTATTCGGGTATATATTA
TAGAAGATTAGCTATTATTTTGTTCATTTCAGATTGGTTCAATGTTAAACATAAAACAAC
TGCTGTTGAACTACTAGTTTCGGTAATAAATTCCCCACCCATTCCCTCATTTAACCTACC
TCTATTATTATCTTATTCACCATTACCATACCCTCTACAACTTCTCCATTAAACA
>TgNano_RNA16 ce147cce-b308-4c26-a39c-33a35343a8dc
TACAGCAATCATAAAGATCTTGGTTGTCTGTATCTCATAACTGGAGTCATATTCAGTATC
CTAGGTACTATAATGTCTCTGTTTATTCGATTTGAGTTATACAGTTCTGGTTCGCGGATC
ATTTGTACAGAGACAATATCTACTTATAATGTGATAATTACAATACATGGTCTAGCTATG
ATCTTTATGTTCTTAATGCCGGCTTTGTACGGAGGATATGGTAACTTCTTTGTACCAATC
TATATTGGTGGTTCGGAAGTCGTTTTCCCAAGAACTAACGCGATCTCCTATTTCCTAGTA
CCATTAGGTTCTGTGTTAGTAACTCAAAGTATTTGTGCTGAATTTGGTAGTGGTCTTGGT
TGGACAATGTACCCTCCATTAAGTACTAGCTTGATGGTTTTAAATCCTGAGGCTACTGAT
TGGTTAATTGGAGGACTTGCTGTTCTTGGTATCAGTAGTATCCTTAGTTCTATTAACTTC
CTTGGTACATGTGTCTTTATGGGATCTTGTGCAGGAGCAAAAAATTATATTTTATATATT
TGGTCTATCATTTTTACAGCTCTTATGCTAGTATTTACACTACCTATTTTAACAGGTGGA
CTAGTTATGATCTTATTAGATTTACATGTAAATACAGAATTTTATGATTCTATGTATTCT
GGTGATAGTGTCTTATATCAACATCTATTCTGGTTTTTTGGACATCCAGAAGTATATATT
CTAATTCTACCTGCTTTTGGTGTTGTATCTCAAACTTTATCTATGTATTCATGTCGAGCG
GTCTTCGGTGGTCAATCTATGATCTTAGCTATGGGTTGTATTTCTATTCTAGGTTCTCTA
GTATGGGCACATCACATGATGACTGTCGGTCTAGAAGTAGATACACGAGCTTACTTCTCA
GCTATGACAATTATGATTGCTATTCCTACAGGTACTAAAATCTTTAATTGGTTAGGTACC
TATATGGCTAGTCATAATACTACACGAACAATAGATTTATGGGCTGCCTTATGCTTTATT
CTTCTATTTACTCTAGGTGGTACTACAGGTGTAGTTATGGGTAATGCAGGTATGGATATT
GCACTACACGATACATATTATATTGTTGCACATTTCCATTTTGTATTATCTCTGGGAGCT
ATCTTAGCAACTATATGTGGATTTGTCTTCTATAGTAAAGATATGTTCGGAGATACTTTA
AATCTATTCCATGTGAATACAGGTTCATCACCTTATTTAAATATTTGGTTTGTTGTATTC
TTGGCTAGTATTATGTTAATCTTCTTACCTATGCATATATTAGGTTTCAACGTTATGCCA
AGAAGGATCCCAGATTACCCTGATTATCTTTGTTATATTAATACATGGTGTTCAATTGGT
TCTATTTCTACAATAATTATCATCTTAACTATGCTCTGCTAACACAATAGAACTAAAAAA
AAAACCCATCCCACATCTCATCACTCCCTTATCATCACTTATTAACTTCCATTTCAACCA
ACCCTACAACCTCAAATCCCACA
>TgNano_RNA29 cf4c1453-4a29-41af-b2f5-e57c0150ebae
TCTGAAGCTAGACTCCCTGTTACACATTATAAAATGGGATTCCTAGGTTTATATAAACTA
CCTTTTTCTGGGGAGTATATACTACGAGTTGGACTACTGGTTTAGATCTTGAAGGTCTTT
GTTTACCGGATCCAAGTTCTATTGTGTTAGCATGGTTTCGAGAACACTCAGTCTATCTAT
GAGTCTATTCCGGGCACACCTTGTCTTTTATCGGTGTGCTCTAAATCTAAATTCATCTTA
TAATTTTGGTTTCTTAGTTGCAATGACCTTTGTACTCCAAATAATTACAGGTATCACTCT
AGCGTTTAGATATACTTCTGAAGCATCTTGTGCATTTGCTAGCGTTCAACATCTAGTTAG
AGAAGTAGCAGCAGGATGGGAATTTAGGATGTTGCATGCTACAACAGCCTCTTTTGTATT
CTTGTGTATTTTAATTCACATGACTCGAGGATTGTATAACTGGAGTTATAGTTATTTAAC
TACCGCTTGGATGTCTGGTTTAGTTTTATATTTACTTACTATAGCCACTGCCTTCCTCGG
ATATGTACTACCATGGGGACAAATGAGTTTCTGGGGTGCTACAGTCATTACAAACCTCCT
TTCTCCAATACCATATTTGGTACCTTGGCTACTTGGAGGTTACTACGTATCTGATGTAAC
ATTAAAACGATTCTTTGTATTACATTTTATCTTGCCTTTTATTGGTTGTATTATAATAGT
TTTACATATCTTCTATTTACATTTAAATGGTTCTAGCAATCCTGCAGGTATTGATACCGC
GCTTAAAGTTGCCTTTTATCCTCATATGTTAATGACAGATGCTAAATGTCTATCCTATTT
AATTGGATTAATCTTCTTACAAGCGGCTTTTGGTTTGATGGAACTATCACATCCAGATAA
CTCAATACCAGTCAACCGGTTCGTAACACCACTTCATATCGTACCTGAATGGTATTTTCT
AGCATATTATGCGGTGTTAAAAGTAATTCCATCCAAAACCGGTGGTTTGTTAGTATTTAT
GTCATCTCTGATTAATTTAGGTTTACTTTCTGAGATTCGAGCTTTAAATACCCGAATGTT
AATTCGTCAACAGTTCATGACTCGAAATGTAGTCAGTGGATGGGTGATTATTTGGGTATA
TAGTATGATCTTCTTGATTATTATAGGTAGTGCTATTCCACAAGCAACATACATCTTATA
TGGTAGATTAGCTACTATCTTATACCTTACTACCGGATTGGTTCTATGCTTATACTAAAA
CAACATTGTTAATGACTGAAGATCGGAAGAGCACACGTCTGATATTACTCCAGTCTATTA
TTATTCTAACTATCATCCAACAACTTCCTAATCCAA
>TgNano_RNA6 d7b561c2-da97-4eb2-8cd1-3eda76e8a39a
AAAGGACGGAATCGTTATTAAGCGCCAGGTAGTCCTGGACACTGAATCCATGAGCGTGAA
CATTGTAGTTCTGCTGTATATATTTATACAATTTTAAATGGTAGATAGGGAACAAACTGT
CTCCAGACGTTCTTAACCCAGCTCACGTATTACATCTGACGGTGAACTATCGTTCCTAAC
TGAATCTTGTTCAATAACAAGGGAGTAATGAGCCGACATGGAGGTGCTGATACAATCCGA
GGATTAGAACTCCCAATATTATCTGACCTGTTATCCCCGGCGTACCTTACGACCGTTATA
TAATTTAGAGATAGAATGTAACGTGGATCATTATCCACACTGCTTCGACGAAATGTAGAT
ATAAGATTGTAAATGGTTCTGAGAAGATTTTACATAATGTACCTTTGCATTTACTCAAAG
TTATGCAGTTTACTGGTAAATATGTAACTAGAGAGCTATACATACCCTGATTAAAGAAAC
CCAAGATAGCACCGACAATAACATGACTGAAATGTATACCAGTAAGTATAAATAGACCAT
TACCAAATCCATTATCGTTAATATAAATAGATAGACCTAAGTATTCCGTACAGACTAACA
TTAGGAAGGAGACTACCAAAGTGAATATCATGATATTTGTACAGCTTGTATATAAATGTT
GGTTTTTCAAATATACGCTGGATACCACTATACTTAATGCACTTAACATGATGGTCATGA
AGAGCACAATAGAACTTGGATCCGGTAAACAAAGACCTTCAAGATCTAAACCAGTAGTCC
AACTCGTAGTATATACTCCCCAGAAAAAGCTTATAAATAATCCTGTCTCAGAGATGATTA
CTCCCAGTACGATGGTACTGATCATACTAGCATCTGAGTAGTAGTTTTCTCTCGCTGTTA
ATACGAGTGATAACAGTAATCCATATATTACGCCTAGAACATAACCGATGTGGAATAACC
TTAATGTCGTAGGATATTGAAATCCAACACTTTTAGCTGTCTTAAGCAGTCCAGTGGGGT
GGTGGTGTACAGCAATCATAAAGAACTTGGTTGTCTGTATCTCATAACTGGAGTCATATT
CAGTATCCTAGGTACTATAATGTCTCTGTTTATTCGATTTGAGTTATACAGTTCTGGTTC
GCGGATCATTTGTACAGAGACAATATCTACTTATAATGTGATAATTACAATACATGGTCT
AGCTATGATCTTTATGTTCTTAATGCCGGCTTTGTACGGAGGATATGGTAACTTCTTTGT
ACCAATCTATATTGGTGGTTCGGAAGTCGTTTTCCCAAGAACTAACGCGATCTCCTATTT
CCTAGTACCATTAGTGAACTCATTTGGTCTGATCCTAAGTACGCAGTGAGCTAAATAGAT
ACAAGGAACTTGACAAGCATTACTAGATTTATATAAACGACAAAAAGACATCACGATTTT
AGATCGGTTGGTACAGAATATCAAACCTAATACTAATTAACTGAGTTAAATAATACAGGG
TTGAACTGTGGGTTAGTTTCAATGCCCAAGGCAGAGCACTGGATTGGATACCCAGGGAAC
TGTGCTCCCATTAATAAGAATCATAATATAAGTGCACCAATACCAATCAGATAACAACTC
CTACTCATTACCATAACACCTTTATTATATTATTTATATTTATTACCATACCCACATCCC
ATACAACTTCCTTAAAATCCT
>TgNano_RNA24 d9cee345-5ec7-4652-85b5-d58cb2e1c300
TGTTGTACATCAACACTAGATACTGCTAATACCACTGTAGAGGTATAGTATATAATCCCT
GCCCGGTGCAGTAACATGTAAACGGCGGCTGTATTATGACGGTCCAAAGGTAGGAAAATC
CTTGTCGGGTAATTATCGTCGTGCGTGAAAGTTGGTCCGACTCTTCACATGTCGTTTATC
TAAAACTTTTTGAAATAGAATTATCTTTGAATATGAGGATCGAGATGGCCCGACGGTTAG
ACCCTGAGCACCTTTACATCCCTTAATTCATAAACAGGATCAAATCTTCCTTGAGCGACT
CGACAGGCACTAAAGATAGCGTGAAAGCTCTTTTGATTTCCATGAACGGAGTTACATATT
AGATTATCTTCGCTCCCATGGTCTGTAGTAAGTTAACATTAAAACGTATCCAGTGTAAAG
TTTAAACGTAATGCAGCTTAATCTTCTATGTTGTTATGTTAATCAAATAAGTTTCATCGT
TATTGATATTTCATTGACATGTTGATGACATAAATACTAACAAACCACCGGTTTTGGATG
GAATTACTTTTAACACCGCATAATATGCTAGAAAATACCATTCAGGTACGATATGAAGTG
GTGTTACGAACCGGTTGACTGGTATTGAGTTATCTGGATGTGATAGTTCCATCAAACCAA
AAGCCGCTTGTAAGAAGATTAATCCAATTAAATAGGATAGCTGTGATGTTAAGGAGCATA
GGAAATGCTACACACCTTAATTGGTAATGCATTGATATAATTATCGTACAAGCACTCAGC
TAGTTATTGAGAGACACTCACGAGCCCAAAACCATAACTTCGTAATCTCAATGGTTTGCG
ATAGAACCATAACACAATGATATTTACACAGTTCAACCCTGTATTATTTAACTCAGTTAA
TTAGTATTAGGTTTGATATTCTGTACCAACCGATCTAAAATCGTGATGTCTTTTTGTCGT
TTATATAAATCTAGTAATGCTTGTCAAGTTCCTTGTATCTATTTAGCTCACTGCGTACTT
AGGATCAGACCAAATGAGTTCACTAATGGTACTAGGAAATAGGAGATCGCGTTAGTTCTT
GGGAAAACGACTTCCGAACCACCAATATAGATTGGTACAAAGAAGTTACCATATCCTCCG
TACAAAGCCGGCATTAAGAACATAAAGATCATAGCTAGACCATGTATTGTAATTATCACA
TTATAAGTAGATATTGTCTCTGTACAAATGATCCGCGAACCAGAACTGTATAACTCAAAT
CGAATAAACAGAGACATTATAGTACCTAGGATACTGAATATGACTCCAGTTATGAGATAC
AGACAACCAAGTTCTTTATGATTGCTGTACACCACCACCCCACTGGACTAAACATGGACT
GTTTAGCAGTTCCCACCTATCCTATAACATCAACTCCACTAATTATTTCATATTAACCCA
CAACAATCACCAAATCCATCA
>TgNano_RNA17 d95c47c8-8409-491d-ab87-371a58f70548
ACAGCAATCATAAAGAACTTGGTTGTCTGTATCTCATAACTGGAGTCATATTCAGTATCC
TAGGTACTATAATGTCTCTGTTTATTCGATTTGAGTTATACAGTTCTGGTTCGCGGATCA
TTTGTACAGAGACAATATCTACTTATAATGTGATAATTACAATACATGGTCTAGCTATGA
TCTTTATGTTCTTAATGCCGGCTTTGTACGGAGGATATGGTAACTTCTTTGTACCAATCT
ATATTGGTGGTTCGGAAGTCGTTTTCCCAAGAACTAACGCGATCTCCTATTTCCTAGTAC
CATTAGGTTCTGTGTTAGTAACTCAAAGTATTTGTGCTGAATTTGGTAGTGGTCTTGGTT
GGACAATGTACCCTCCATTAAGTACTAGCTTGATGGTTTTAAATCCTGAGGCTACTGATT
GGTTAATTGGAGGACTTGCTGTTCTTGGTATCAGTAGTATCCTTAGTTCTATTAACTTCC
TTGGTACATGTGTCTTTATGGGATCTTGTGCAGGAGCAAAAAATTATATTTTATATATTT
GGTCTATCATTTTTACAGCTCTTATGCTAGTATTTACACTACCTATTTTAACAGGTGGAC
TAGTTATGATCTTATTAGATTTACATGTAAATACAGAATTTTATGATTCTATGTATTCTG
GTGATAGTGTCTTATATCAACATCTATTCTGGTTTTTTGGACATCCAGAAGTATATATTC
TAATTCTACCTGCTTTTGGTGTTGTATCTCAAACTTTATCTATGTATTCATGTCGAGCGG
TCTTCGGTGGTCAATCTATGATCTTAGCTATGGGTTGTATTTCTATTCTAGGTTCTCTAG
TATGGGCACATCACATGATGACTGTCGGTCTAGAAGTAGATACACGAGCTTACTTCTCAG
CTATGACAATTATGATTGCTATTCCTACAGGTACTAAAATCTTTAATTGGTTAGGTACCT
ATATGGCTAGTCATAATACTACACGAACAATAGATTTATGGGCTGCCTTATGCTTTATTC
TTCTATTTACTCTAGGTGGTACTACAGGTGTAGTTATGGGTAATGCAGGTATGGATATTG
CACTACACGATACATATTATATTGTTGCACATTTCCATTTTGTATTATCTCTGGGAGCTA
TCTTAGCAACTATATGTGGATTTGTCTTCTATAGTAAAGATATGTTCGGAGATACTTTAA
ATCTATTCCATGTGAATACAGGTTCATCACCTTATTTAAATATTTGGTTTGTTGTATTCT
TGGCTAGTATTATGTTAATCTTCTTACCTATGCATATATTAGGTTTCAACGTTATGCCAA
GAAGGATCCCAGATTACCCTGATTATCTTTGTTATATTAATACATGGTGTTCAATTGGTT
CTATTTCTACAATAATTATCATCTTAACTATGCTCTGCTAACACAATGAACTAAAAAAAA
AACCCCTCCCACCCTACTCCCACCATCATATATTCATCCAACCCACCATCCTACATCACC
TCCTCAATCCTCACCAAC
>TgNano_RNA21 d5365e75-ab6d-4dfb-8936-58d5142ba9f7
ATCTCAGCAATCATAAAGAACTTGGTTGTCTGTATCTCATAACTGGAGTCATATTCAGTA
TCCTAGGTACTATAATGTCTCTGTTTATTCGATTTGAGTTATACAGTTCTGGTTCGCGGA
TCATTTGTACAGAGACAATATCTACTTATAATGTGATAATTACAATACATGGTCTAGCTA
TGATCTTTATGTTCTTAATGCCGGCTTTGTACGGAGGATATGGTAACTTCTTTGTACCAA
TCTATATTGGTGGTTCGGAAGTCGTTTTCCCAAGAACTAACGCGATCTCCTATTTCCTAG
TACCATTAGGTTCTGTGTTAGTAACTCAAAGTATTTGTGCTGAATTTGGTAGTGGTCTTG
GTTGGACAATGTACCCTCCATTAAGTACTAGCTTGATGGTTTTAAATCCTGAGGCTACTG
ATTGGTTAATTGGAGGACTTGCTGTTCTTGGTATCAGTAGTATCCTTAGTTCTATTAACT
TCCTTGGTACATGTGTCTTTATGGGATCTTGTGCAGGAGCAAAAAATTATATTTTATATA
TTTGGTCTATCATTTTTACAGCTCTTATGCTAGTATTTACACTACCTATTTTAACAGGTG
GACTAGTTATGATCTTATTAGATTTACATGTAAATACAGAATTTTATGATTCTATGTATT
CTGGTGATAGTGTCTTATATCAACATCTATTCTGGTTTTTTGGACATCCAGAAGTATATA
TTCTAATTCTACCTGCTTTTGGTGTTGTATCTCAAACTTTATCTATGTATTCATGTCGAG
CGGTCTTCGGTGGTCAATCTATGATCTTAGCTATGGGTTGTATTTCTATTCTAGGTTCTC
TAGTATGGGCACATCACATGATGACTGTCGGTCTAGAAGTAGATACACGAGCTTACTTCT
CAGCTATGACAATTATGATTGCTATTCCTACAGGTACTAAAATCTTTAATTGGTTAGGTA
CCTATATGGCTAGTCATAATACTACACGAACAATAGATTTATGGGCTGCCTTATGCTTTA
TTCTTCTATTTACTCTAGGTGGTACTACAGGTGTAGTTATGGGTAATGCAGGTATGGATA
TTGCACTACACGATACATATTATATTGTTGCACATTTCCATTTTGTATTATCTCTGGGAG
CTATCTTAGCAACTATATGTGGATTTGTCTTCTATAGTAAAGATATGTTCGGAGATACTT
TAAATCTATTCCATGTGAATACAGGTTCATCACCTTATTTAAATATTTGGTTTGTTGTAT
TCTTGGCTAGTATTATGTTAATCTTCTTACCTATGCATATATTAGGTTTCAACGTTATGC
CAAGAAGGATCCCAGATTACCCTGATTATCTTTGTTATATTAATACATGGTGTTCAATTG
GTTCTATTTCTACAATAATTATCATCTTAACTATGCTCTGCTAACACAATAGAACTAAAA
AAAAAAAAACCCACCCTCATCCCATACTTTGCAATGCCTATATCTATCCCTAGATA
>TgNano_RNA15 dda06ce5-a22c-4f08-8c1f-85d41848f90a
CGTCACAGCATCATAAAGAACTTGGTTGTCTGTATCTCATAACTGGAGTCATATTCAGTA
TCCTAGGTACTATAATGTCTCTGTTTATTCGATTTGAGTTATACAGTTCTGGTTCGCGGA
TCATTTGTACAGAGACAATATCTACTTATAATGTGATAATTACAATACATGGTCTAGCTA
TGATCTTTATGTTCTTAATGCCGGCTTTGTACGGAGGATATGGTAACTTCTTTGTACCAA
TCTATATTGGTGGTTCGGAAGTCGTTTTCCCAAGAACTAACGCGATCTCCTATTTCCTAG
TACCATTAGGTTCTGTGTTAGTAACTCAAAGTATTTGTGCTGAATTTGGTAGTGGTCTTG
GTTGGACAATGTACCCTCCATTAAGTACTAGCTTGATGGTTTTAAATCCTGAGGCTACTG
ATTGGTTAATTGGAGGACTTGCTGTTCTTGGTATCAGTAGTATCCTTAGTTCTATTAACT
TCCTTGGTACATGTGTCTTTATGGGATCTTGTGCAGGAGCAAAAAATTATATTTTATATA
TTTGGTCTATCATTTTTACAGCTCTTATGCTAGTATTTACACTACCTATTTTAACAGGTG
GACTAGTTATGATCTTATTAGATTTACATGTAAATACAGAATTTTATGATTCTATGTATT
CTGGTGATAGTGTCTTATATCAACATCTATTCTGGTTTTTTGGACATCCAGAAGTATATA
TTCTAATTCTACCTGCTTTTGGTGTTGTATCTCAAACTTTATCTATGTATTCATGTCGAG
CGGTCTTCGGTGGTCAATCTATGATCTTAGCTATGGGTTGTATTTCTATTCTAGGTTCTC
TAGTATGGGCACATCACATGATGACTGTCGGTCTAGAAGTAGATACACGAGCTTACTTCT
CAGCTATGACAATTATGATTGCTATTCCTACAGGTACTAAAATCTTTAATTGGTTAGGTA
CCTATATGGCTAGTCATAATACTACACGAACAATAGATTTATGGGCTGCCTTATGCTTTA
TTCTTCTATTTACTCTAGGTGGTACTACAGGTGTAGTTATGGGTAATGCAGGTATGGATA
TTGCACTACACGATACATATTATATTGTTGCACATTTCCATTTTGTATTATCTCTGGGAG
CTATCTTAGCAACTATATGTGGATTTGTCTTCTATAGTAAAGATATGTTCGGAGATACTT
TAAATCTATTCCATGTGAATACAGGTTCATCACCTTATTTAAATATTTGGTTTGTTGTAT
TCTTGGCTAGTATTATGTTAATCTTCTTACCTATGCATATATTAGGTTTCAACGTTATGC
CAAGAAGGATCCCAGATTACCCTGATTATCTTTGTTATATTAATACATGGTGTTCAATTG
GTTCTATTTCTACAATAATTATCATCTTAACTATGCTCTGCTAACACAATAGAACTTGGA
TCCGGTAAACAAAGATCCTTCAAGATCTAAACCAGTAGTCCAACTCGTAGTATATACTCC
CACACATCCTACATCCTCAAATCCAAT
>TgNano_RNA1 e9333c9e-4041-4114-80bb-92524fcf2396
TAAATCCAACACGATCCGGTTGTTTGGGAACAATTCCCTTCTATAAGGGTAATCTATGTG
CTACAATAACACAGTCGGTACGAAGTCGAAACAAGGTAGTTGATGGTGAACCAGTGGCTG
AACAAACCTTTTAATTGATTATGCTGACTTTAGTCCCGATAAACTACAGTTCTGCTTAAA
CTGAGGAGTCAAGTAGGTACAAACCGTACAAGGATTAATTATGTCCATCTGTGCATCTAA
GTTGATACTCGGTTATATATGTTAGACGCTAACTTCCCGGCTAAACTTTGACTTATTAAA
CCAGCCTGGGATCATAAAAGTATTATGTATGGTAAGATTGAGCGTGGACTATCGAATGAA
ACAATGTGCTCCAACGCTAGTCTAAGTCTCTAACATTTACCTACAACTGTACGGAACGTA
ACAAACCTCCAGGCAAAGAACTTGATATTCTGTTCTAATTCCCCGTGGTAAACACAGTCA
ACGAATGGCGGAAGGAGCTTATATGTTATGCAGTGTCATGGTTGGTGTGTTGTTGATTCG
TACCGTCGGTGATTCCAATAGAACAAAGGCGAAGGAGGAGGAGGAGGTCAGGAGGAGGAG
GCAAGGTGAGGCAAGGTCAGGAGGTGTCGAGGTCAGTCAGGCTAGGCCAACAGGTCAGGT
GTCAGGGACGACGGGTGTCAGGGACGATGTCAGTCAGGACGACGAGGTAGGTGAGGTGAG
GAGGTCGATGAGGACGGACGATGAGGACAGGGTGAGGATGAGGTCAGGGTAGGTGAGGAA
GGGAAGGTGGAAGTCAGGTGAGGAGGAAGGTGAGGTGGTCAGGGACGGAGGAGGACAGAC
GAGGACGAGGGTCGAGTCAGAGGGTAGGTGAGGGCAAGGGAAGGAGGCAGGGGTAGGACA
GGACAGGTCAGGTGTCAGGGTAGGTGAGGGTGGACAGATGACGGACAGTCAGACGAGTTC
AGGTTCAGTCAGGTGTCAGTCAGTCAGTCAGGTGGGTAAGTTCAGTCAGAAGGTAGGCAG
CAGCAAATGCAATAATACACAGCAATACAATACAATAAACAATAATAAATAAATAATAAT
AAATAAATAAATAATAATAATAACAATAATGCAATGCAAAACGGCAATGCAATTCGTAAC
AAACAATTCAAAACAATAATAATAATATGCTACAATAATACAATGCAATAATAAAACAAT
AATAATAATAATTAACAATAAATACTATGCAATAATAATAATAATCAAATAATAAACAAT
AGCAATATAAACAAACAATAATATAATAATAATTGCAATAATAATAATAATTGCAATAAT
AATAAACAATATAATAATAAAAAAAAAAACAATAATAATAATAATCAAATAATAAATATG
ACACTCCAGTTACAGTAACTGTTGTTGTTTATCAAATAGCGGTTAACCTTTCCTTTTCCT
TACGTACTCAGGGCATGCAATACCAATCAGATAACAACTGAAGCTAGACTCCCTGTTACA
CATTATAAAATGGGATTCCTAGGTTTATATAAACTACCTTTTTCTGGGGAGTATATACTA
CGAGTTGGACTACTGGTTTAGATCTTGAAGGTCTTTGTTTACCGGATCCAAGTTCTATTG
TGCTCTTCATGACCATCATGTTAAGTGCATTAAGTATAGTGGTATCCAGCGTATATTTGA
AAAACCAACATTTATATACAAGCTGTACAAATATCATGATATTCACTTTGGTAGTCTCCT
TCCTAATGTTAGTCTGTACGGAATACACGGATCGGATTCTTGTTGGCCTGGCACCTGTTT
AGTAACTGGATGAACGCTTTTTACGCCTGGTATGTATGGATAATACTCGACTCTTCTATA
GTTTAACCGCTACTGCTGGGACTGTATATTATGTACTTACGGTAGTACTATCAAGCCTCT
TCTTCCAAATAGATTTCATGGAAAACCTAAAATTCGCATGTTTGATTGACATTTAGCCGC
TAATATACAATCATCCAAGATATATTTATCTATCGCAGGTTCGGTCTAATGTCCCGTTAT
ACTATATAGATCACATGGCTTCTGGTACTTTGAGATCATACTAACGGCGAGAAGGGAAGT
GTGTTTCAAAGAAAAGGGATGTTTAGCCGGGAAGTTAGCGTCTAACATATATAACCGAGT
ATCAACTTAGATGCACAGATGGACATAATTAATCCTTGTACGGTTTGTACCTACTTGACT
CCTCAGTTTAAGCAGAACTGTAGTTTATCGGGACTAAAGTCAGCATAATCAATTAAAAGG
TTTGTTCAGCCACTGGTTCACCATCAACTACCTTGTTTCGACTTCGTACCGACTGTGTTA
TTGTAGCACATAGATTACCCTTATAGAAGGGAATTGTTCCCAAACAACCGGATCGTGTTG
GCTAGGTGAACTAATCACGTTTCATAAATACAATCAGTGAAAGCTCTTTTGATTTCCATG
AACGGAGTTACATATTAGATTATCTTCGCTCCCATGGTCTGTAGTAAGTTAACATTAAAA
CGTATCCAGTGTAAAGTTTAAACGTAATGCAGCTTAATCTTCTATGTTGTTATGTTAATC
AAATAAGTTTCATCGTTATTGATATTTCATTGACATGTTGATGACATAAATACTAACAAA
CCACCGGTTTTGGATGGAATTACTTTTAACACCGCATAATATGCTAGAAAATACCATTCA
GGTACGATATGAAGTGGTGTTACGAACCGGTTGACTGGTATTGAGTTATCTGGATGTGAT
AGTTCCATCAAACCAAAAGCCGCTTGTAAGAAGATTAATCCAATTAAATAGGATAGACAT
TTAGCATCTGTCATTAACATATGAGGATAAAAGCAACTTTAAGCGCGGTATCAATCCTGT
>TgNano_RNA18 eb151d53-ef7e-42b0-a038-c704b77d4a81
ATCTCCACAAGCAATCATAAAGAACTTGGTTGTCTGTATCTCATAACTGGAGTCATATTC
AGTATCCTAGGTACTATAATGTCTCTGTTTATTCGATTTGAGTTATACAGTTCTGGTTCG
CGGATCATTTGTACAGAGACAATATCTACTTATAATGTGATAATTACAATACATGGTCTA
GCTATGATCTTTATGTTCTTAATGCCGGCTTTGTACGGAGGATATGGTAACTTCTTTGTA
CCAATCTATATTGGTGGTTCGGAAGTCGTTTTCCCAAGAACTAACGCGATCTCCTATTTC
CTAGTACCATTAGGTTCTGTGTTAGTAACTCAAAGTATTTGTGCTGAATTTGGTAGTGGT
CTTGGTTGGACAATGTACCCTCCATTAAGTACTAGCTTGATGGTTTTAAATCCTGAGGCT
ACTGATTGGTTAATTGGAGGACTTGCTGTTCTTGGTATCAGTAGTATCCTTAGTTCTATT
AACTTCCTTGGTACATGTGTCTTTATGGGATCTTGTGCAGGAGCAAAAAATTATATTTTA
TATATTTGGTCTATCATTTTTACAGCTCTTATGCTAGTATTTACACTACCTATTTTAACA
GGTGGACTAGTTATGATCTTATTAGATTTACATGTAAATACAGAATTTTATGATTCTATG
TATTCTGGTGATAGTGTCTTATATCAACATCTATTCTGGTTTTTTGGACATCCAGAAGTA
TATATTCTAATTCTACCTGCTTTTGGTGTTGTATCTCAAACTTTATCTATGTATTCATGT
CGAGCGGTCTTCGGTGGTCAATCTATGATCTTAGCTATGGGTTGTATTTCTATTCTAGGT
TCTCTAGTATGGGCACATCACATGATGACTGTCGGTCTAGAAGTAGATACACGAGCTTAC
TTCTCAGCTATGACAATTATGATTGCTATTCCTACAGGTACTAAAATCTTTAATTGGTTA
GGTACCTATATGGCTAGTCATAATACTACACGAACAATAGATTTATGGGCTGCCTTATGC
TTTATTCTTCTATTTACTCTAGGTGGTACTACAGGTGTAGTTATGGGTAATGCAGGTATG
GATATTGCACTACACGATACATATTATATTGTTGCACATTTCCATTTTGTATTATCTCTG
GGAGCTATCTTAGCAACTATATGTGGATTTGTCTTCTATAGTAAAGATATGTTCGGAGAT
ACTTTAAATCTATTCCATGTGAATACAGGTTCATCACCTTATTTAAATATTTGGTTTGTT
GTATTCTTGGCTAGTATTATGTTAATCTTCTTACCTATGCATATATTAGGTTTCAACGTT
ATGCCAAGAAGGATCCCAGATTACCCTGATTATCTTTGTTATATTAATACATGGTGTTCA
ATTGGTTCTATTTCTACAATAATTATCATCTTAACTAGATCGGAAGAGCACACGTCTGAA
CTCCAGTCCTTACCCAACTTTCTCATAAACATAAATCTATATCAACCTGCCCTATCCTTA
GAATCCCAACT
>TgNano_RNA12 f6f4b33c-60e7-4f18-9f62-a9730d16cce1
TAAGGATATTGAAATCCAACACTTTTAGCTGTCTTAAGCAGTCCAGTGGGGTGGTGGTGT
ACAGCAATCATAAAGAACTTGGTTGTCTGTATCTCATAACTGGAGTCATATTCAGTATCC
TAGGTACTATAATGTCTCTGTTTATTCGATTTGAGTTATACAGTTCTGGTTCGCGGATCA
TTTGTACAGAGACAATATCTACTTATAATGTGATAATTACAATACATGGTCTAGCTATGA
TCTTTATGTTCTTAATGCCGGCTTTGTACGGAGGATATGGTAACTTCTTTGTACCAATCT
ATATTGGTGGTTCGGAAGTCGTTTTCCCAAGAACTAACGCGATCTCCTATTTCCTAGTAC
CATTAGGTTCTGTGTTAGTAACTCAAAGTATTTGTGCTGAATTTGGTAGTGGTCTTGGTT
GGACAATGTACCCTCCATTAAGTACTAGCTTGATGGTTTTAAATCCTGAGGCTACTGATT
GGTTAATTGGAGGACTTGCTGTTCTTGGTATCAGTAGTATCCTTAGTTCTATTAACTTCC
TTGGTACATGTGTCTTTATGGGATCTTGTGCAGGAGCAAAAAATTATATTTTATATATTT
GGTCTATCATTTTTACAGCTCTTATGCTAGTATTTACACTACCTATTTTAACAGGTGGAC
TAGTTATGATCTTATTAGATTTACATGTAAATACAGAATTTTATGATTCTATGTATTCTG
GTGATAGTGTCTTATATCAACATCTATTCTGGTTTTTTGGACATCCAGAAGTATATATTC
TAATTCTACCTGCTTTTGGTGTTGTATCTCAAACTTTATCTATGTATTCATGTCGAGCGG
TCTTCGGTGGTCAATCTATGATCTTAGCTATGGGTTGTATTTCTATTCTAGGTTCTCTAG
TATGGGCACATCACATGATGACTGTCGGTCTAGAAGTAGATACACGAGCTTACTTCTCAG
CTATGACAATTATGATTGCTATTCCTACAGGTACTAAAATCTTTAATTGGTTAGGTACCT
ATATGGCTAGTCATAATACTACACGAACAATAGATTTATGGGCTGCCTTATGCTTTATTC
TTCTATTTACTCTAGGTGGTACTACAGGTGTAGTTATGGGTAATGCAGGTATGGATATTG
CACTACACGATACATATTATATTGTTGCACATTTCCATTTTGTATTATCTCTGGGAGCTA
TCTTAGCAACTATATGTGGATTTGTCTTCTATAGTAAAGATATGTTCGGAGATACTTTAA
ATCTATTCCATGTGAATACAGGTTCATCACCTTATTTAAATATTTGGTTTGTTGTATTCT
TGGCTAGTATTATGTTAATCTTCTTACCTATGCATATATTAGGTTTCAACGTTATGCCAA
GAAGGATCCCAGATTACCCTGATTATCTTTGTTATATTAATACATGGTGTTCAATTGGTT
CTATTTCTACAATAATTATCATCTTAACTATGCTCTGCTAACACAATAGAACTTGGATCC
GGTAAACAAAGACCTTCATCTTAACACATATAACATAACCTATCCATACAATTTCCTTAA
AATCCAA
>TgNano_RNA26 fc6a6310-d3a3-4edc-be55-e2976f642a31
TTCAGTTGTTATCTGATTGGTATTGCATGCCCTGAGTACGTAAGGAAAAGGAAAGGTTAA
CCGCTATTTAAACACAACAGTTACCGTAGCTGTAGATGAATGCTAATTATAGAGTATATC
TCCTATGACACTGCATAACATATAAATGCTCCTTCCGCCATTCGTTGACTGTGTTTACCA
CGGGGAATTAGAACAGAATATCAAGTTCTTTGCCTGGAGGTTTGTTACGTTCCGTACAGT
TGTAGGTAAAAGGTATGTTAGAGACTTAGACTAGCGTTGGAGCACATTGTTTCATTCGAT
AGTCCACGCTCAATCTTACCATACATAATACTTTTATGATCCCAGGCTGGTTTAATAAGT
CAAAGTTTAGCCGGGAAGTTAGCGTCTAACATATATAACCGAGTATCAACTTAGATGCAC
AGATGGACATAATTAATCCTTGTACGGTTTGTACCTACTTGACTCCTCAGTTTAAGTTAA
GGAGTCCTTTGTTTACAGCTTGTACCGTTACATTCAGGAGCATACCGTTATATTCGATGA
TCTTATGTGTTCACATTAGTATAACTCAAATCGAATAAACAGAGACATTATAGTACCTAG
GATACTGAATATGACTCCAGTTATGAGATACAGACAACCAAGTTCTTTATGATTGCTGTA
CACCACCACCCCACTGGACTGCTTAAGACAGCTAAAAGTGTTGGATTTCAATATCCTACG
ACATTAAGGTTATTCCACATCGGTTATGTTCTAGGCGTAATATATGGATTACTGTTATCA
CTCGTATTAACAGCGAGAGAAAACTACTACTCAGATGCTAGTATGATCAGTACCATCGTA
CTGGGAGTAATCATCTCTGAGACAGGATTATTTATAAGCTTTTTCTGGGGAGTATATACT
ACGAGTTGGACTACTGGTTTAGATCTTGAAGGTCTTTGTTTACCGGATCCAAGTTCTATT
GTGCTCTTCATGACCATCATGTTAAGTGCATTAAGTATAGTGGTATCCAGCGTATATTTG
AAAAACCAACATTTATATACAAGCTGTACAAATATCATGATATTCACTTTGGTAGTCTCC
TTCCTAATGTTAGTCTGTACGGAATACTTAGGTCTATCTATTTATATTAACGATAATGGA
TTTGGTAATGGTCTATTTATACTTACTGGTATACATTTCAGTCATGTTATTGTCGGTGCT
ATCTTGGGTTTCTTTAATCAGGGTATGTATAGCTCTCTAGTTACATATTTACCAGTAAAC
TGCATAACTTTGAGTAAATGCAAAGGTACATTATGTAAAATCTTCTCAGAACCATTTACA
ATCTTATATCTACATTTCGTCGAAGCAGTGTGGATAATGATCCGTTACATTCTATCTCTA
AATTAAAACCCAACCCTAACAACTTATTCCAAATAAAATCAATATTATCAGCCAATTCCA
AAGAAATGT

Dataset S7 (The 21 mtDNA sequence blocks of Neospora caninum)

>Nc_mtDNA__A
CTATCATACTTAATTGGATTAATCTTCTTACAAGCGGCTTTCGGTTTGATGGAACTTTCA
CACCCAGATAACTCCATACCAGTCAACCGGTTCGTAACACCACTTCATATCGTACCAGAA
TGGTATTTTCTAGCATATTATGCGGTGTTAAAAGTAATACCATCCAAAACCGGTGGTTTG
TTAGTATTTATGTCAT
>Nc_mtDNA__B
CTTTTCATGACCATCATGTTAAGTGCATTAAGTATAGTGG
>Nc_mtDNA__C
GTTCTGTATTAGTTACTCAAAGTATCTGTTCAGAATTCGGTAGTGGTTTAGGTTGGACAA
TGTACCCTCCATTAAGTACTAGTCTGATGGTGTTAAATCCAGAGGCTACTGATTGGATAA
TTGGAGGTCTTGCTGTCTTAGGTATCAGTAGTATCCTTAGTTCTATTAACTTCCTTGGTA
CATGTGTCTTTATGGGATCTTGTGCAGGAGCTAAAAACTATATCTTATATATTTGGTCTA
TTATCTTTACTGCTCTTATGTTAGTATTTACTCTACCTATTCTTACTGGTGGATTAGTTA
TGATTCTATTAGATTTACATGTTAATACAGAATTCTATGATTCTATGTACTCAGGAGATA
GTGTATTATATCAACATCTATTCTGGTTTTTCGGACATCCAGAAGTATATATTCTAATCT
TACCTGGTTTCGGTGTAATCTCCCAAACTCTATCTATGTATTCATGCAGAGCGGTCTTCG
GTGGCCAATCTATGATTTTAGCAATGGGTTGCATCTCTATTCTAGGTTCCCTAGTGTGGG
CACATCACATGATGACTGTCGGTCTAGAAGTTGATACACGTGCTTACTTCTCAGCTATGA
CAATTATGATTGCTATTCCTACAGGTACTAAAATCTTTAACTGGTTAGGTACCTATATGG
CTAGTCATATAAGTACACGAACAGTGGACCTATGGGCTGCCCTTAGTTTCGTTCTTCTAT
TCACCCTTGGTGGTACAACAGGAGTAGTTATGGGTAATGCAGGTATGGATATTGCACTAC
ATGATACATACTATATTGTTGCACATTTCCATTTTGTATTATCTCTTGGAGCTGTCTTAG
CAACTATATGTGGATTTATCTTCTATAGTAAAGATATGTTCGGAGATACTGTCAATCTAT
TCCATGTAAATTCAGGTTCTTCACCTTACTTAGGTATCTGGTTTGTTGTATTCTTGGCTA
GTATTATGTTAATCTTTCTACCTATGCATCTACTTGGATTTAATGTTATGCCAAGAAGGA
TCCCAGATTACCCTGATTATCTTTGTTATA
>Nc_mtDNA__D
TAATGTGAACACATAAGATCATCGAATATAACGGTATGCTCCTGAATGTAACGGTACAAG
CTGTAAACAAAGGACTCCTTAA
>Nc_mtDNA__E
TTAGCATGGTTTCGAGAACACTCAGTATATCCATGAGTCTATTCCGGGCACACCTTGTCT
TTTATCGGTGTGCTCTAAATCTAAATTCATCTTATAACTTTGGTTTTTTAGTTGCAATGA
CCTTTGTACTCCAAATAATTACAGGTATCACTCTAGCATTTAGATATACTTCAGAAGCAT
CTTGTGCATTTGCTAGCGTTCAACATCTAGTTAGAGAAGTAGCAGCAGGATGGGAATTTA
GGATGTTGCATGCTACAACTGCCTCTTTCGTATTCTTGTGTATTTTAATTCACATGACTC
GAGGACTGTATAACTGGAGTTATAGTTATTTAACTACCGCTTGGATGTCTGGTTTAGTTT
TATATCTACTTACTATAGCCACTGCCTTCCTTGGATATGTACTACCATGGGGACAAATGA
GTTTCTGGGGTGCTACAGTGATTACAAACCTCCTTTCTCCAATACCATATTTGGTACCTT
GGCTACTTGGAGGATACTACGTATCTGATGTAACATTAAAACGATTCTTTGTATTACATT
TTATATTGCCTTTTATAGGTTGTATTATAATAGTTTTACATATCTTCTACTTACATTTAA
ATGGTTCTAGTAACCCTGCAGGTATAGATACCGCGCTTAAAGTTGCCTTTTATCCTCATA
TGTTAATGACGGATGCTAAATGT
>Nc_mtDNA__F
TGGTGACTTATATTATGATTCTTATTAATGGGAGCACAGTTCCCTGGGTATCCAATCCAG
TGCTCTGCCTTGGGCATTGAAACTAACCCACAGTTCAACCCTGTATTATTTAACTCAGTT
AATTAGTATTAGGTTTGATATTCTGTACCAACCGATCTAAAATCGTGATGTCTTTTTGT
>Nc_mtDNA__H
GCTATCTATAGTGCCTGTCGAGTCGCTCAAGGAAGATTTGATCCTGTTTATGATTTAAGG
GATGTAAAGGTGCTCAGGGTCTAACCGTCGGGCCATCTCGATCCTCATATTCAAAGATAA
TTCTATTTAAAAAAGTTTTAGATAAACGACATGTGAAGAGTCGGACCAACTTTCACGCAC
GACGATAATTACCCGACAAGGATTTTCCTACCTTTGGACCGTCATAATACAGCCGCCGTT
TACATGTTACTGCACCGGGCAGGGATTATATACTATACCTCTACAGTGGTATTAGCAGTA
TCTAGTGTTGATGTACAACAGACGCTCTCCTTGTTCCACTACCTAATCATAATCTACTGT
TCCAGATATTAAGGAATGTACGCAACATTTAACTACACAACGTTATGCCAAGAAGGATCC
CAGATTACCCTGATTATCTTTGTTATA
>Nc_mtDNA__I
TGATTGTATTTATGAAACGTGATTAGTTCACCTAGCCAACACGATCCGGTTGTTTGGGAA
TAACTCCCTTTTGTAAGGGTAATTTATGTGCTACAATAACACAGTCGGTACGAAGTCGAA
ACAAGGTAGTTGATGGTGAACCAGTGGCTGAACAAACCTTTTAATTGATTATGCTGACTT
TAGTCCCGATAAACTACAGTTCTG
>Nc_mtDNA__J
CTTTTTCTGGGGAGTATATACTACGAGTTGGACTACTGGTTTAGATCTTGAATGTCTTTG
TTTACCGGATCCAAGTTCTATTGTG
>Nc_mtDNA__K
CTTAAACTGAGGAGTCAAGTAGGTACAAACCGTACAAGGATTAATTATGTCCATCTGTGC
ATCTAAGTTGATACTCGGTTATATATTTTAGACGCTAACTTCCCGGCTAAACTTTGACTT
ATTAAACCAGCCTGGGATCATAAAAGTACTATGTATGGTAAGATTGAGCGTGGACTATCG
AATGAAACAATGTGCTCCAACGCTAGTCTAAGTCTCTAACATACCTTTTACCTACAACTG
TACGGAACGTAACAAACCTCCAGGCAAAGAACTTGATATTCTGTTCTAATTCCCCGTGGT
AAACACAGTCAACGAATGGCGGAAGGAGCATTTATATGTTATGCAGTGTCATCGGAGATA
AACTCTATATTTAGCATTCATCTACAGCTACGGTAACTGTTGTGTTTAAATAGCGGTTAA
CCTTTCCTTTTCCTTACGTACTCAG
>Nc_mtDNA__L
TACATTAAGGTTATTCCACATCGGTTATGTTCTAGGCGTAATATATGGATTACTGTTATC
ACTCGTATTAACAGCGAGAGAAAACTACTACTCAGATGCTAGTATGATCAGTACCATCGT
ACTGGGAGTGATACTCTCTGAGACAGGATTATTTATAAG
>Nc_mtDNA__M
TGTCCAGCGTATATTTGAAAAACCAACATTTGTATACAAGCTGTACGAATATCATGATAT
TCACTTTGGTAGTCTCCTTCCTGATGTTAGTCTGTACGGAATACTTAGGTCTATCTATTT
ATATTAACGATAATGGATTTGGTAATGGTCTATTTATACTTACTGGTATACATTTCAGTC
ATGTCATTGTTGGTGCTATCTTGGGATTCTTTAATCAGAGTATTTATAGCTCGCTGGTTA
CATACTTACCAACAAACTGTATAAGTTTGAGTAAATGCAAAGGTACATTATGTAAGATAT
TCTCAGAACCATTTACAATTTTATATCTACATTTTGTCGAAGCAGTGTGGATAATGATCC
ACGTTACCTTCTATCTCTAAATTATATAACGGTCGTAAGGTACGCCGGGGATAACAGGTC
AGATAATATTGGGAGTTCTAATCCTCGGATTGTATCAGCACCTCCATGTCGGCTCATTAC
TCCCTTGTTATTGAACAAGATTCAGTTAGGAACGATAGTTCACCGTCAGATGTAATACGT
GAGCTGGGTTAAGAACGTCTGGAGACAGTTTGTTCCCTATCTACCATTTAAAATCGTGGA
AATATATTCAACAGAACTACAATGTTCACGCTCATGGATTCAGTGTCCAGGACTACCTGG
CGCTTAATAACGATTCCGTCTTCCAGCTTCCAATTAAACTACATATTAAAATGAGCGCAT
GTAAACTAGTCTTAAACACACCGCTCGTCACGTA
>Nc_mtDNA__N
TAAATATCATTGTGTTATGGTTCTATCGCAAACCATTGAGATTACGAAGTTATGGTTTTG
GGCTCGTGAGTGTCTCTCAATAACTAGCTGAGTGCTTGTACGATAATTATATCAATGCAT
TACCAATTAAGGTGTTTAGCATTTCCTATGCTCCTTAACATCACAG
>Nc_mtDNA__O
GTAGTTTGTATAAACCTAGGAATCCCATTTTATAATGTGTAACAGGGAGTCTAGCTTCAG
TTGTTATCTGATTGGTATTGCATGCC
>Nc_mtDNA__P
CAACATGTCAATGAAATATCAATAACGATGAAACTTATTTGATTAACATAACAACATAGA
AGATTAAGCTGCATTACGTTAAAACTTTACACTGGATACGTTTTAATGTTAACTTACTAC
AGACCATGGGAGCGAAGATAATCTAATATGTAACTCCGTTCATGGAAATCAAAAGAGCTT
TCAC
>Nc_mtDNA__Q
TTAATACATGGTGTTCAATTGGTTCTATTTCCACAATAGTTATCATCTTAACTATGCTCT
GCTAA
>Nc_mtDNA__R
CGTTTATATAAATCTAGTAATGCTTGTCAAGTTCCTTGTATCTAGTTAGCTCACTGCGTA
CTTAGGATCAGACCAAAAGAGTTCA
>Nc_mtDNA__S
AGTTCTGGATCGCGTATCATTTGTACAGAGACAATATCTACTTATAATGTGATAATAACA
ATACATGGTCTAGCTATGATCTTTATGTTCTTAATGCCGGCTTTGTACGGAGGATATGGT
AACTTCTTTGTACCAATCTATATTGGGGGTTCGGAAGTCGTTTTCCCAAGAACTAACGCG
ATCTCCTATTTCCTAGTACCATTAG
>Nc_mtDNA__T
CCCTTATTAATCTAGGTTTATTAGCAGAGATTCGAGCTTTAAATACCCGAATGTTGATTC
GTCAACAATTTATGACTCGAAATGTAGTCAGTGGATGGGTTATTATTTGGGTATATAGTA
TGATCTTCTTGATTATTATAGGTAGTGCTATTCCACAAGCGACTTACATCTTATATGGTA
GACTAGCTACTATCTTATATCTTACTACCGGATTGGTACTATGCTTATACTAAACAACAG
TGTTAATGACTACAGCTTCCAAGCAAACATGAAGATCG
>Nc_mtDNA__U
ATCCCTTTTCTTTGAAACACACTTCCCTTCTCGCCGTTAGTATGATCTCAAAGTACCAGA
AGCCATGTGATCTATATAGTATAACGGGACATTAGACCGAACCTGCGATAGATAAATATA
TCTTGGATGATTGTATATTAGCGGCTAAATGTCAATCAAACATGCGAATTTTAGGTTTTC
CATGAAATCTATTTGGAAGAAGAGGCTTGATAGTACTACCGTAAGTACATAATATACAGT
CCCAGCAGTAGCGGTTAAACTATAGAAGAGTCGAGTATTATCCATACATACCAGGCGTAA
AAAGCGTTCATCCAGTTACTAAACAGGTGCCAGGCCAACAAGAATCCGATCCGT
>Nc_mtDNA__V
GTAGGATATTGAAATCCAACACTTTTAGCTGTCTTAAGCAGTCCAGTGGGGTGGTGGTGT
ACAGCAATCATAAAGAACTTGGTTGTCTGTATCTCATAACTGGAGTCATATTCAGTATCC
TAGGTACTATAATGTCTCTGTTTATTCGATTTGAGTTATAC
>Nc_mtDNA__Fp
CACAGTTCAACCCTGTATTATTTAACTCAGTTAATTAGTGTTAGGTTTGATATTCTGTAC
CAACCGATATAAAATCGTGATGTCTTTTTGT
>Nc_mtDNA__Kp
CTTAAACTGAGGAGTCAAGTAGGTACAAACCGTACAAGGATTAATTATGTCCATCTGTGC
ATCTAAGTTGATACTCGGTTATATATTTTAGACGCTAACTTCCCGGCTAAAC
>Nc_mtDNA__Mp
TGTCCAGCGTATATTTGAAAAACCAACATTTGTATACAAGCTGTACGAATATCATGATAT
TCACTTTGGTAGTCTCCTTCCTGATGTTAGTCTGTACGGAATAC
>Nc_mtDNA__Sp
AGTTCTGGATCGCGTATCATTTGTACAGAGACAATATCTACTTATAATGTGA


Dataset_S8 (corrected DNA Nanopore reads from Neospora caninum Nc-1)

>NcNano_3 0b9e1642-08f8-4e4c-838e-25929c5ad6b6
TTGTTGTACTTCGTTCGATCTGTTTGGTGTTTAGCCGTTTCCGATCTTAAGACAGCTAAA
AGTGTTGGATTTCAATATCCTACTACATTAAGGTTATTCCACATCGGTTATGTTCTAGGC
GTAATATATGGATTACTGTTATCACTCGTATTAACAGCGAGAGAAAACTACTACTCAGAT
GCTAGTATGATCAGTACCATCGTGCTGGGAGTGATACTCTCTGAGACAGGATTATTTATA
AGCTTTTTCTGGGGAGTATATACTACGAGTTGGACTACTGGTTTAGATCTTGAATGTCTT
TGTTTACCGGATCCAAGTTCTATTGTGTTAGCATGGTTTCGAGAACACTCAGTATATCCA
TGAGTCTATTCCGGGGCACACCTTGTCTTTTATCGGTGTGCTCTAAATCTAAATTCATCT
TATAACTTTGGTTTTTTAGTTGCAATGACCTTTGTACTCCAAATAATTACAGGTATCACT
CTAGCATTTAGATATACTTCAGAAGCATCTTGTGCATTTGCTAGCGTTCAACATCTAGTT
AGAGAAGTAGCAGCAGGATGGGAATTTAGGATGTTGCATGCTACAACTGCCTCTTTCGTA
TTCTTGTGTATTTTAATTCACATGACTCGAGGACTGTATAACTGGAGTTATAGTTATTTA
ACTACCGCTTGGATGTCTGGTTTAGTTTTATATCTACTTACTATAGCCACTGCCTTCCTT
GGATATGTACTACCATGGGGACAAATGAGTTTCTGGGGTGCTACAGTGATTACAAACCTC
CTTTCTCCAATACCATATTTGGTACCTTGGCTACTTGGAGGATACTACGTATCTGATGTA
ACATTAAAACGATTCTTTGTATTACATTTTATATTGCCTTTTATAGGTTGTATTATAATA
GTTTTACATATCTTCTACTTACATTTAAATGGTTCTAGTAACCCTGCAGGTATAGATACC
GCGCTTAAAGTTGCCTTTTATCCTCATATGTTAATGACGGATGCTAAATGTCTATCATAC
TTAATTGGATTAATCTTCTTACAAGCGGCTTTCGGTTTGATGGAACTTTCACACCCAGAT
AACTCCATACCAGTCAACCGGTTCGTAACACCACTTCATATCGTACCAGAATGGTATTTT
CTAGCATATTATGCGGTGTTAAAAGTAATACCATCCAAAACCGGTGGTTTGTTAGTATTT
ATGTCATCAACATGTCAATGAAATATCAATAACGATGAAACTTATTTGATTAACATAACA
ACATAGAAGATTAAGCTGCATTACGTTAAAACTTTACACTGGATACGTTTTAATGTTAAC
TTACTACAGACCATGGGAGCGAAGATAATCTAATATGTAACTCCGTTCATGGAAATCAAA
AGAGCTTTCACGCTATCTATAGTGCCTGTCGAGTCGCTCAAGGAAGATTTGATCCTGTTT
ATGATTTAAGGGATGTAAAGGTGCTCAGGGTCTAACCGTCGGGCCATCTCGATCCTCATA
TTCAAAGATAATTCTATTTAAAAAAGTTTTAGATAAACGACATGTGAAGAGTCGGACCAA
CTTTCACGCACGACGATAATTACCCGACAAGGATTTTCCTACCTTTGGACCGTCATAATA
CAGCCGCCGTTTACATGTTACTGCACCGGGCAGGGATTATATACTATACCTCTACAGTGG
TATTAGCAGTATCTAGTGTTGATGTACAACAGACGCTCTCCTTGTTCCACTACCTAATCA
TAATCTACTGTTCCAGATATTAAGGAATGTACGCAACATTTAACTACACAACGTTATGCC
AAGAAGGATCCCAGATTACCCTGATTATCTTTGTTATATTAATACATGGTGTTCAATTGG
TTCTATTTCCACAATAGTTATCATCTTAACTATGCTCTGCTAACACAATAGAACTTGGAT
CCGGTAAACAAAGACATTCAAGATCTAAACCAGTAGTCCAACTCGTAGTATATACTCCCC
AGAAAAAGGTAGTTTGTATAAACCTAGGAATCCCATTTTATAATGTGTAACAGGGAGTCT
AGCTTCAGTTGTTATCTGATTGGTATTGCATGCCTGGTGACTTATATTATGATTCTTATT
AATGGGAGCACAGTTCCCTGGGTATCCAATCCAGTGCTCTGCCTTGGGCATTGAAACTAA
CCCACAGTTCAACCCTGTATTATTTAACTCAGTTAATTAGTGTTAGGTTTGATATTCTGT
ACCAACCGATATAAAATCGTGATGTCTTTGTCGTTTATATAAATCTAGTAATGCTTGTCA
AGTTCCTTGTATCTAGTTAGCTCACTGCGTACTTAGGATCAGACCAAAAGAGTTCACTAA
TGGTACTAGGAAATAGGAGATCGCGTTAGTTCTTGGGAAAACGACTTCCGAACCCCCAAT
ATAGATTGGTACAAAGAAGTTGCCATATCCTCCGTACAAAGCCGGCATTAAGAACATAAA
GATCATAGCTAGACCATGTATTGTTATTATCACATTATAAGTAGATATTGTCTCTGTACA
AATGATACGCGATCCAGAACTGTATAACTCAAATCGAATAAACAGAGACATTATAGTACC
TAGGATACTGAATATGACTCCAGTTATGAGATACAGACAACCAAGTTCTTTATGATTGCT
GTACACCACCACCCCACTGGACTGCTTAAGACAGCTAAAAGTGTTGGATTTCAATATCCT
ACTACATTAAGGTTATTCCACATCGGTTATGTTCTAGGCGTAATATATGGATTACTGTTA
TCACTCGTATTAACAGCGAGAGAAAACTACTACTCAGATGCTAGTATGATCAGTACCATC
GTACTGGGAGTGATACTCTCTGAGACAGGATTATTTATAAGCTTTTTCTGGGGAGTATAT
ACTACGAGTTGGACTACTGGTTTAGATCTTGAATGTCTTTGTTTACCGGATCCAAGTTCT
ATTGTGCTTTTCATGACCATC
>NcNano_1 01b89a37-be91-4e28-9781-52a0a10b6c75
TTGGTAGCCCACTTCGTTTCCAGTACGGTGTTGTTGTTGTTGATGGAATTTCCTGCTGAA
CCGCTCTTCCGTTTCTGCGAAGGCAGTTGTAGCATGCAACATCCTAAATTCCCATCCTGC
TGCTACTTCTCTAACTAGATGTTGAACGCTAGCAAATGCACAAGATGCTTCTGAAGTATA
TCTAAATGCTAGAGTGATACCTGTAATTATTTGGAGTACAAAGGTCATTGCAACTAAAAA
ACCAAAGTTATAAGATGAATTTAGATTTAGAGCACACCGATAAAAGACAAGGTGTGCCCG
GAATAGACTCATGGATATACTGAGTGTTCTCGAAACCATGCTAACACAATAGAACTTGGA
TCCGGTAAACAAAGACATTCAAGATCTAAACCAGTAGTCCAACTCGTAGTATATACTCCC
CAGAAAAAGCTTATAAATAATCCTGTCTCAGAGAGTATCACTCCCAGTACGATGGTACTG
ATCATGCTAGCATCTGAGTAGTAGTTTTCTCTCGCTGTTAATACGAGTGATAACAGTAAT
CCATATATTACGCCTAGAACATAACCGATGTGGAATAACCTTAATGTAGTAGGATATTGA
AATCCAACACTTTTAGCTGTCTTAAGCAGTCCAGTGGGGTGGTGGTGTACAGCAATCATA
AAGAACTTGGTTGTCTGTATCTCATAACTGGAGTCATATTCAGTATCCTAGGTACTATAA
TGTCTCTGTTTATTCGATTTGAGTTATACAGTTCTGGATCGCGTATCATTTGTACAGAGA
CAATATCTACTTATAATGTGAACACATAAGATCATCGAATATAACGGTATGCTCCTGAAT
GTAACGGTACAAGCTGTAAACAAAGGACTCCTTAACTTAAACTGAGGAGTCAAGTAGGTA
CAAACCGTACAAGGATTAATTATGTCCATCTGTGCATCTAAGTTGATACTCGGTTATATA
TTTTAGACGCTAACTTCCCGGCTAAACATCCCTTTTCTTTGAAACACACTTCCCTTCTCG
CCGTTAGTATGATCTCAAAGTACCAGAAGCCATGTGATCTATATAGTATAACGGGACATT
AGACCGAACCTGCGATAGATAAATATATCTTGGATGATTGTATATTAGCGGCTAAATGTC
AATCAAACATGCGAATTTTAGGTTTTCCATGAAATCTATTTGGAAGAAGAGGCTTGATAG
TACTACCGTAAGTACATAATATACAGTCCCAGCAGTAGCGGTTAAACTATAGAAGAGTCG
AGTATTATCCATACATACCAGGCGTAAAAAGCGTTCATCCAGTTACTAAACAGGTGCCAG
GCCAACAAGAATCCGATCCGTGTATTCCGTACAGACTAACATCAGGAAGGAGACTACCAA
AGTGAATATCATGATATTCGTACAGCTTGTATACAAATGTTGGTTTTTCAAATATACGCT
GGACACCACTATACTTAATGCACTTAACATGATGGTCATGAAAAGCACAATAGAACTTGG
ATCCGGTAAACAAAGACATTCAAGATCTAAACCAGTAGTCCAACTCGTAGTATATACTCC
CCAGAAAAAGCTTATAAATAATCCTGCCTCAGAGAGTATCACTCCCAGTACGATGGTACT
GATCATACTAGCATCTGAGTAGTAGTTTTCTCTCGCTGTTAATACGAGTGATAACAGTAA
TCCATATATTACGCCTAGAACATAACCGATGTGGAATAACCTTAATGTAGTAGGATATTG
AAATCCAACACTTTTAGCTGTCTTAAGCAGTCCAGTGGGGTGGTGGTGTACAGCAATCAT
AAAGAACTTGGTTGTCTGTATCTCATAGCTGGAGTCATATTCAGTATCCTAGGTACTATA
ATGTCTCTGTTTATTCGATTTGAGTTATACAGTTCTGGATCGCGTATCATTTGTACAGAG
ACAATATCTACTTATAATGTGAACACATAAGATCATCGAATATAACGGTATGCTCCTGAA
TGTAACGGTACAAGCTGTAAACAAAGGACTCCTTAACTTAAACTGAGGAGTCAAGTAGGA
ACAAACCGTACAAGGATTAATTATGTCCATCTGTGCATCTAAGTTGATACTCGGTTATAT
ATTTTAGACGCTAACTTCCCGGCTAAACATCCCTTTTCTTTGAAACACACTTCCCTTCTC
GCCGTTAGTATGATCTCAAAGTACCAGAAGCCATGTGATCTATATAGTATAACGGGACAT
TAGACCGAACCTGCGATAGATAAATATATCTTGGATGATTGTATATTAGCGGCTAAATGT
CAATCAAACATGCGAATTTTAGGTTTTCCATGAAATCTATTTGGAAGAAGAGGCTTGATA
GTACTACCGTAAGTACATAATATACAGTCCCAGCAGTAGCGGTTAAACTATAGAAGAGTC
GAGTATTATCCATACATACCAGGCGTAAAAAGCGTTCATCCAGTTACTAAACAGGTGCCA
GGCCAACAAGAATCCGATCCGTGTATTCCGTACAGACTAACATCAGGAAGGAGACTACCA
AAGTGAATATCATGATATTCGTACAGCTTGTATACAAATGTTGGTTTTTCAAATATACGC
TGGACACCACTATACTTAATGCACTTAACATGATGGTCATGAAAAGCACAATAGAACTTG
GATCCGGTAAACAAAGACATTCAAGATCTAAACCAGTAGTCCAACTCGTAGTATATACTC
CCCAGAAAAAGGTAGTTTGTATAAACCTAGGAATCCCATTTTATAATGTGTAACAGGGAG
TCTAGCTTCAGTTGTTATCTGATTGGGATTGCATGCCTGGTGACTTATATTATGATTCTT
ATTAATGGGAGCACAGTTCCCTGGGTATCCAATCCAGTGCTCTGCCTTGGGCATTGAAAC
TAACCCACAGTTCAACCCTGTATTATTTAACTCAGTTAATTAGTGTTAGGTTTGATATTC
TGTACCAACCGATATAAAATCGTGATGTCTTTTTGTTACGTGACGAGCGGTGTGTTTAAG
ACTAGTTTACATGCGCTCATTTTAATATGTAGTTTAATTGGAAGCTGGAAGACGGAATCG
TTATTAAGCGCCAGGTAGTCCTGGACACTGAATCCATGAGCGTGAACATTGTAGTTCTGT
TGAATATATTTCCACGATTTTAAATGGTAGATAGGGAACAAACTGTCTCCAGACGTTCTT
AACCCAGCTCACGTATTACATCTGACGGTGAACTATCGTTCCTAACTGAATCTTGTTCAA
TAACAAGGGAGTAATGAGCCGACATGGAGGTGCTGATACAATCCGAGGATTAGAACTCCC
AATATTATCTGACCTGTTATCCCCGGCGTACCTTACGACCGTTATATAATTTAGAGATAG
AAGGTAACGTGGATCATTATCCACACTGCTTCGACAAAATGTAGATATAAAATTGTAAAT
GGTTCTGAGAATATCTTACATAATGTACCTTTGCATTTACTCAAACTTATACAGTTTGTT
GGTAATTATGTAACCAGCGAGCTATAAATACTCTGATTAAAGAATCCCAAGATAGCACCA
ACAATGACATGACTGAAATGTATACCAGTAAGTATAAATAGACCATTACCAAATCCATTA
TCGTTAATATAAATAGATGTATTCCGTACAGACTAACATCAGGAAGGAGACTACCAAAGT
GAATATCATGATATTCGTACAGCTTGTATACAAATGTTGGTTTTTCAAATATACGCTGGA
CACCACTATACTTAATGCACTTAACATGATGGTCATGAAAAGCACAATAGAACTTGGATC
CGGTAAACAAAGACATTCAAGATCTAAACCAGTAGTCAACTCGTAGTATATACTCCCCAG
AAAAAGCTTATAAATAATCCTGTCTCAGAGAGTATCACTCCCAGTACGATGGTACTGATC
ATACTAGCATCTGAGTAGTAGTTTTCTCTCGCTGTTAATACGAGTGATAACAGTAATCCA
TATATTACGCCTAGAACATAACCGATGTGGAATAACCTTAATGTAGTAGGATATTGAATC
CAACACTTTTAGCTGTCTTAAGCAGTCCAGTGGGGTGGTGGTGTACAGCAATCATAAAGA
ACTTGGTTGTCTAACTGGAGTGTGTTCTATAATGTCTCTGTTTATTCGATTTGAGTTATA
CAGTTCTGGATCGCGTATCATTTGTACAGAGACAATATCTACTTATAATGTGAACACATA
AGATCATCGAATATAACGGTATGCTCCTGAATGTAACGGTACAAGCTGTAAACAAAGGAC
TCCTTACTGAGGAGTCAAGTAGGTACAAACCGTACAAGGATTAATTATGTCCATCTGTGC
ATCTAAGTTGATACTCGGTTATATATTTTAGACGCTAACTTCCCGGCTAAACATCCCTTT
TCTTTGAAACACACTTCCCTTCTCGCCGTTAGTATGATCTCAAAGTACCAGAAGCCATGT
GATCTATATAGTATAACGGGACATTAGACCGAACCTGCGATAGATAAATATATCTTGGAT
GATTGTATATTAGCGGCTAAATGTCAATCAAACATGCGAATTTTAGGTTTTCCATGAAAT
CTATTTGGAAGAAGAGGCTTGATAGTACTACCGTAAGTACATAATATACAGTCCCAGCAG
TAGCGGTTAAACTATAGAAGAGTCGAGTATTATCCATACATACCAGGCGTAAAAAGCGTT
CATCCAGTTACTAAACAGGTGCCAGGCCAACAAGAATCCGATCCGTGTATTCCGTACAGA
CTAACATCAGGAAGGAGACTACCAAAGTGAATATCATGATATTCGTACAGCTTGTATACA
AATGTTGGTTTTTCAAATATACGCTGGACACCACTATACTTAATGCACTTAACATGATGG
TCATGAAAAGCACAATAGAACTTGGATCCGGTAAACAAAGACATTCAAGATCTAAACCAG
TAGTCCAACTCGTAGTATATACTCCCCAGAAAAAGCTTATAAATAATCCTGTCTCAGAGA
GTATCACTCCCAGTACGATGGTACTGATCATACTAGCATCTGAGTAGTAGTTTTCTCTCG
CTGTTAATACGAGTGATAACAGTAATCCATATATTACGCCTAGAACATAACCGATGTGGA
ATAACCTTAATGTAGTAGGATATTGAAATCCAACACTTTTAGCTGTCTTAAGCAGTCCAG
TGGGGTGGTGGTGTACAGCAATCATAAAGAACTTGGTTGTCTGTATCTCATAACTGGAGT
CATATTCAGTATCCTAGGTACTATAATGTCTCTGTTTATTCGATTTGAGTTATACAGTTC
TGGATCGCGTATCATTTGTACAGAGACAATATCTACTTATAATGTGAACACATAAGATCA
TCGAATATAACGGTATGCTCCTGAATGTAACGGTACAAGCTGTAAACAAAGGACTCCTTA
ACTTAAACTGAGGAGTCAAGTAGGTACAAACCGTACAAGGATTAATTATGTCCATCTGTG
CATCTAAGTTGATACTCGGTTATATATTTTAGACGCTAACTTCCCGGCTAAACATCCCTT
TTCTTTGAAACACACTTCCCTTCTCGCCGTTAGTATGATCTCAAAGTACTTCTATATAGT
ATAACGGGACATTAGACCGAACCTGCGATAGATAAATATATCTTGGATGATTGTATATTA
GCGGCTAAATGTCAATCAAACATGCGAATTTTAGGTTTTCCATGAAATCTATTTGGAAGA
AGAGGCTTGATAGTACTACCGTAAGTACATAATATACAGTCCCAGCAGTAGCGGTTAAAC
TATAGAAGAGTCGAGTATTATCCATACATACCAGGCGTAAAAAGCGTTCATCCAGTTACT
AAACAGGTGCCAGGCCAACAAGAATCCGATCCGTGTATTCCGTACAGACTAACATCAGGA
AGGAGACTACCAAAGTGAATATCATGATATTCGTACAGCTTGTATACAAATGTTGGTTTT
TCAAATATACGCTGGACCCCACTATACTTAATGCACTTAACATGATGGTCATGAAAAGCA
CAATAGAACTTGGATCCGGTAAACAAAGACATTCAAGATCTAAACCAGTAGTCCAACTCG
TAGTATATACTCCCCAGAAAAAGGTAGTTTGTATAAACCTAGGAATCCCATTTTATAATG
TGTAACAGGGAGTCTAGCTTCAGTTGTTATCTGATTGGTATTGCATGCCCTGAGTACGTA
AGGAAAAGGAAAGGTTAACCGCTATTTAAACACAACAGTTACCGTAGCTGTAGATGAATG
CTAAATATAGAGTTTATCTCCGATGACACTGCATAACATATAAATGCTCCTTCCGCCATT
CGTTGACTGTGTTTACCACGGGGAATTAGAACAGAATATCAAGTTCTTTGCCTGGAGGTT
TGTTACGTTCCGTACAGTTGTAGGTAAAAGGTATTTTAGAGACTTAGACTAGCGTTGGAG
CACATTGTTTCATTCGATAGTCCACGCTCAATCTTACCATACATAGTACTTTTATGATCC
CAGGCTGGTTTAATAAGTCAAAGTTTAGCCGGGAAGTTAGCGTCTAAAATATATAACCGA
GTATCAACTTAGATGCACAGATGGACATAATTAATCCTTGTACGGTTTGTACCTACTTGA
CTCCTCAGTTTAAGTTAAGGAGTCCTTTGTTTACAGCTTGTACCGTTACATTCAGGAGCA
TACCGTTATATTCGATGATCTTATGTGTTCACATTATAAGTAGATATTGTCTCTGTACAA
ATGATACGCGATCCAGAACTGTATAACTCAAATCGAATAAACAGAAACATTATAGTACCT
AGGATACTGAATATGACTCCAGTTATGAGATACAGACAACCAAGTTCTTTATGATTGCTG
TACACCACCACTGGACAGCGTAAGACAACGAAAAGTGTTGGATTTCAATATCTACTAAAT
TCCACATCGGTTATGTTCTAGGCGTAATATATGGATTACTGTTATCACTCGTATTAAAAG
CGAGAGAAAACTACTACTCAGATGCTAGTATGATCAGTACCATCGTACTGGGAGTGATAC
TCTCTGAGACAGGATTATTTATAAGCTTTTTCTGGGGAGTATATACTACGAGTTGGACTA
CTGGTTTAGATCTTGAATGTCTTTGTTTACCGGATCCAAGTTCTATTGTGTTAGCATGGT
TTCGAGAACACTCAGTATATCCATGAGTCTATTCCGGGCACACCTTGTCTTTTATCGGTG
TGCTCTAAATCTAAATTCATCTTATAACTTTGGTTTTTTAGTTGCAATGACCTTTGTACT
CCAAATAATTACAGGTATCACTCTAGCATTTAGATATACTTCAGAAGCATCTTGTGCATT
TGCTAGCGTTCAACATCTAGTTAGAGAAGTAGCAGCAGGATGGGAATTTAGGATGTTGCA
TGCTACAACTGCCTCTTTCGTATTCTTGTGTATTTTAATTCACATGACTCGAGGACTGTA
TAACTGGAGTTATAGTTATTTAACTACCGCTTGGATGTCTGGTTTAGTTTTATATCTACT
TACTATAGCCACTGCCTTCCTTGGATATGTACTACCATGGGGAGTTTCTGGGGTGCTACA
GTGATTACAAACCTCCTTTCTCCAATACCATATTTGGTACCTTGGCTACTTGGAGGATAC
TACGTATCTGATGTAACATTAAAACGATTCTTTGTATTACATTTTATATTGCCTTTTATA
GGTTGTATTATAATAGTTTTACATATCTTCTACTTACATTTAAATGGTTCTAGTAACCCT
GCAGGTATAGATACCGCGCTTAAAGTTGCCTTTTATCCTCATATGTTAATGACGGATGCT
AAATGTCTATCATACTTAATTGGATTAATCTTCTTACAAGCGGCAA
>NcNano_2 01fba50a-71a0-4da0-bd8a-360f82565958
TTGATTCTGGCCGCTTCGTTCAGTTTCAATTGGGTGTTAGCTTCAGTTGTTATCTGATTG
GTATTGCATGCCCTGAGTACGTAAGGAAAAGGAAAGGTTAACCGCTATTTAAACACAACA
GTTACCGTAGCTGTAGATGAATGCTAAATATAGAGTTTATCTCCGATGACACTGCATAAC
ATATAAATGCTCCTTCCGCCATTCGTTGACTGTGTTTACCACGGGGAATTAGAACAGAAT
ATCAAGTTCTTTGCCTGGAGGTTTGTTACGTTCCGTACAGTTGTAGGTAAAAGGTATGTT
AGAGACTTAGACTAGCGTTGGAGCTGTTTCATTCGATAGTCCACGCTCAATCTTACCATA
CATAGTACTTTTATGATCCCAGGCTGGTTTAATAAGTCAAAGTTTAGCCGGGAAGTTAGC
GTCTAAAATATATAACCGAGTATCAACTTAGATGCACAGATGGACATAATTAATCCTTGT
ACGGTTTGTACCTACTTGACTCCTCAGTTTAAGTTAAGGAGTCCTTTGTTTACAGCTTGT
ACCGTTACATTCAGGAGCATACCGTTATATTCGATGATCTTATGTGTTCACATTATAAGT
AGATATTGTCTCTGTACAAATGATACGCGATCCAGAACTGTATAACTCAAATCGAATAAA
CAGAGACATTATAGTACCTAGGATACTGAATATGACTCCAGTTATGAGATACAGACAACC
AAGTTCTTTATGATTGCTGTACACCACCACCCCACTGGACTGCTTAAGACAGCTAAAAGT
GTTGGATTTCAATATCCTACTACATTAAGGTTATTCCACATCGGTTATGTTCTAGGCGTA
ATATATGGATTACTGTTATCACTCGTATTAACAGCGAGAGAAAACTACTTCTCAGATGCT
AGTATGATCAGTACCATCGTACTGGGAGTGATACTCTCTGAGACAGGATTATTTATAAGC
TTTTTCTGGGGAGTATATACTACGAGTTGGACTACTGGTTTAGATCTTGAATGTCTTTGT
TTACCGGATCCAAGTTCTATTGTGTTAGCATGGTTTCGAGAACACTCAGTATATCCATGA
GTCTATTCCGGGCACACCTTGTCTTTTATCGGTGTGCTCTAAATCTAAATTCATCTTATA
ACTTTGGTTTTTTAGTTGCAATGACCTTTGTACTCCAAATAATTACAGGTATCACTCTAG
CATTTAGATATACTTCAGAAGCATCTTGTGCATTTGCTAGCGTTCAACATCTAGTTAGAG
AAGTAGCAGCAGGATGGGAATTTAGGATGTTGCATGCTACAACTGCCTCTTTCGTATTCT
TGTGTATTTTAATTCACATGACTCGAGGACTGTATAACTGGAGTTATAGTTATTTAACTA
CCGCTTGGATGTCTGGTTTAGTTTTATATCTACTTACTATAGCCACTGCCTTCCTTGGAT
ATGTACTACCATGGGGACAAATGAGTTTCTGGGGTGCTACAGTGATTACAAACCTCCTTT
CTCCAATACCATATTTGGTACCTTGGCTACTTGGAGGATACTACGTATCTGATGTAACAT
TAAAACGATTCTTTGTATTACATTTTATATTGCCTTTTATAGGTTGTATTATAATAGTTT
TACATATCTTCTACTTACATTTAAATGGTTCTAGTAACCCTGCAGGTATAGATACCGCGC
TTAAAGTTGCCTTTTATCCTCATATGTTAATGACGGATGCTAAATGTCTATCATACTTAA
TTGGATTAATCTTCTTACAAGCGGCTTTCGGTTTGATGGAACTTTCACACCCAGATAACT
CCATACCAGTCAACCGGTTCGTAACACCACTTCATATCGTACCAGAATGGTATTTTCTAG
CATATTATGCGGTGTTAAAAGTAATACCATCCAAAACCGGTGGTTTGTTAGTATTTATGT
CATCAACATGTCAATGAAATATCAATAACGATGAAACTTATTTGATTAACATAACAACAT
AGAAGATTAAGCTGCATTACGTTAAAACTTTACACTGGATACGTTTTAATGTTAACTTAC
TACAGACCATGGGAGCGAAGATAATCTAATATGTAACTCCGTTCATGGAAATCAAAAGAG
CTTTCACGCTATCTATAGTGCCTGTCGAGTCGCTCAAGGAAGATTTGATCCTGTTTATGA
TTTAAGGGATGTAAAGGTGCTCAGGGTCTAACCGTCGGGCCATCTCGATCCTCATATTCA
AAGATAATTCTATTTAAAAAAGTTTTAGATAAACGACATGTGAAGAGTCGGACCAACTTT
CACGCACGACGATAATTACCCGACAAGGATTTTCCTACCTTTGGACCGTCATAATACAGC
CGCCGTTTACATGTTACTGCACCGGGCAGGGATTATATACTATACCTCTACAGTGGTATT
AGCAGTATCTAGTGTTGATGTACAACAGACGCTCTCCTTGTTCCACTACCTAATCATAAT
CTACTGTTCCAGATATTAAGGAATGTACGCAACATTTAACTACACAACGTTATGCCAAGA
AGGATCCCAGATTACCCTGATTATCTTTGTTATATTAATACATGGTGTTCAATTGGTTCT
ATTTCCACAATAGTTATCATCTTAACTATGCTCTGCTAACACAATAGAACTTGGATCCGG
TAAAAAAAGACATTCAAGATCTAAACCAGTAGTCCAACTCGTAGTATATACTCCCCAGAA
AAAGCTTATAAATAATCCTGTCTCAGAGAGTATCACTCCCAGTACGATGGTACTGATCAT
ACTAGCATCTGAGTAGTAGTTTTCTCTCGCTGTTAATACGAGTGATAACAGTAATCCATA
TATTACGCCTAGAACATAACCGATGTGGAATAACCTTAATGTAGTAGGATATTGAAATCC
AACACTTTTAGCTGTCTTAAGCAGTCCAGTGGGGTGGTGGTGTACAGCAATCATAAAGAA
CTTGGTTGTCTGTGCATAA
>NcNano_4 2b86c0e1-cde5-4131-a213-d3c308f0de49
CGGTATGCTTCGTTCCGATCAATTTGAATTGTTTAACCGTTTTCGCATTTATCGTGAAAC
GCTTTCACGCGTTTTCGTTGCGCCGCTCTTCCGACAAGCTGTACGAATATCATGATATTC
ACTTTGGTAGTCTCCTTCCTGATGTTAGTCTGTACGGAATACTTAGGTCTATCTATTTAT
ATTAACGATAATGGATTTGGTAATGGTCTATTTATACTTACTGGTATACATTTCAGTCAT
GTCATTGTTGGTGCTATCTTGGGATTCTTTAATCAGAGTATTTATAGCTCGCTGGTTACA
TACTTACCAACAAACTGTATAAGTTTGAGTAAATGCAAAGGTACATTATGTAAGATATTC
TCAGAACCATTTACAATTTTATATCTACATTTTGTCGAAGCAGTGTGGATAATGATCCAC
GTTACCTTCTATCTCTAAATTATATAACGGTCGTAAGGTACGCCGGGGATAACAGGTCAG
ATAATATTGGGAGTTCTAATCCTCGGATTGTATCAGCACCTCCATGTCGGCTCATTACTC
CCTTGTTATTGAACAAGATTCAGTTAGGAACGATAGTTCACCGTCAGATGTAATACGTGA
GCTGGGTTAAGAACGTCTGGAGACAGTTTGTTCCCTATCTACCATTTAAAATCGTGGAAA
TATATTCAACAGAACTACAATGTTCACGCTCATGGATTCAGTGTCCAGGACTACCTGGCG
CTTAATAACGATTCCGTCTTCCAGCTTCCAATTAAACTACATATTAAAATGAGCGCATGT
AAACTAGTCTTAAACACACCGCTCGTCACGTAACAAAAAGACATCACGATTTTATATCGG
TTGGTACAGAATATCAAACCTAACACTAATTAACTGAGTTAAATAATACAGGGTTGAACT
GTGTAAATATCATTGTGTTATGGTTCTATCGCAAACCATTGAGATTACGAAGTTATGGTT
TTGGGCTCGTGAGTGTCTCTCAATAACTAGCTGAGTGCTTGTACGATAATTATATCAATG
CATTACCAATTAAGGTGTTTAGCATTTCCTATGCTCCTTAACATCACAGCTATCAATTTA
TATCGTACCAGAATGGTATTTTCTAGCATATTATGCGGTGTTAAAAGTAATACCATCCAA
AACCGGTGGTTTGTTAGTATTTATGTCATCAACATGTCAATGAAATATCAATAACGATTT
AATTAACATAACAACATAGAAGATTAAGCTGCATTACGTTAAAACTTTACACTGGATACG
TTTTAATGTTAACTTACTACAGACCATGGGAGCGAAGATAATCTAATATGTAACTCCGTT
CATGGAAATCAAAAGAGCTTTCACTGATTGTATTTATGAAACGTGATTAGTTCCCCTAGC
CAACACGATCCGGTTGTTTGGGAATAACTCCCTTTTGTAAGGGTAATTTATGTGCTACAA
TAACACAGTCGGTACGAAGTCGAAACAAGGTAGTTGATGGTGAACCAGTGGCTGAACAAA
CCTTTTAATTGATTATGCTGACTTTAGTCCCGATAAACTACAGTTCTGCTTAAACTGAGG
AGTCAAGTAGGTACAAACCGTACAAGGATTAATTATGTCCATCTGTGCATCTAAGTTGAT
ACTCGGTTATATATTTTAGACGCTAACTTCCCGCTAAACTTTGACTTATTAAACCAGCCT
GGGATCATAAAAGTACTATGTATGGTAAGATTGAGCGTGGACTATCGAATGAAACAATGT
GCTCCAACGCTAGTCTAAGTCTCTAACATACCTTTTACGGAACGTAACAAACCTCCAGGC
AAAGAACTTGATATTCTGTTCTAATTCCCCGTGGTAAACACAGTCAACGAATGGCGGAAG
GAGCATTTATATGTTATGCAGTGTCATCGGAGATAAACTCTATATTTAGCATTCATCTAC
AGCTACGGTAACTGTTGTGTTTAAATAGCGGTTAACCTTTCCTTTTCCTTACGTACTCAG
GGCATGCAATACCAATCAGATAACAACTGAAGCTAGACTCCCTGTTACACATTATAAAAT
GGGATTCCTAGGTTTATACAAACTACCTTTTTCTGGGGAGTATATACTACGAGTTGGACT
ACTGGTTTAGATCTTGAATGTCTTTGTTTACCGGATCCAAGTTCTATTGTGTTAGCATGG
TTTCGAGAACACTCAGTATATCCATGAGTCTATTCCGGGCACACCTTGTCTTTTATCGGT
GTGCTCTAAATCTAAATTCATCTTATAACTTTGGTTTTTTAGTTGCAATGACCTTTGTAC
TCCAAATAATTACAGGTATCACTCTAGCATTTAGATATACTTCAGAAGCATCTTGTGCAT
TTGCTAGCGTTCAACATCTAGTTAGAGAAGTAGCAGCAGGATGGGAATTTAGGATGTTGC
ATGCTACAACTGCCTCTTTCGTATTCTTGTGTATTTTAATTCACATGACTCGAGGACTGT
ATAACTGGAGTTATAGTTATTTAACTACCGCTTGGATGTCTGGTTTAGTTTTATATCTAC
TTACTATAGCCACTGCCTTCCTTGGATATGTACTACCATGGGGACAAATGAGTTTCTGGC
TACAGTGATTACAAACCTCCTTTCTCCAATACCATATTTGGTACCTTGGCTACTTGGAGG
ATACTACGTATCTGATGTAACATTAAAACGATTCTTTGTATTACATTTTATATTGCCTTT
TATAGGTTGTATTATAATAGTTTTACATATCTTCTACTTACATTTAAATGGTTCAAGTAA
CCCTGCAGGTATAGATACCGCGCTTAAAGTTGCCTTTTATCCTCATATGTTAATGACGGA
TGCTAAATGTCTATCATACTTAATTGGATTAATCTTCTTACAAGCGGCTTTCGGTTTGAT
GGAACTTTCACACCCAGATAACTCCATCCCAGTCAACCGGTTCGTAACACCACTTCATAT
CGTACCAGAATGGTATTTTCTAGCATATTATGCGGTGTTAAAAGTAATCCCATCCAAAAC
CGGTGGTTTGTTAGTATTTATGTCATCAACATGTCAATGAAATATCAATAACGATGAAAC
TTATTTGATTAACATAACAACATAGAAGATTAAGCTGCATTACGTTAAAACTTTACACTG
GATACGTTTTAATGTTAACTTACTACAGACCATGGGAGCGAAGATAATCTAATATGTAAC
TCCGTTCATGGAAATCAAAAGAGCTTTCACGCTATCTATAGTGCCTGTCGAGTCGCTCAA
GGAAGATTTGATCCTGTTTTATGATTTAAGGGATGTAAAGGTGCTCAGGGTCTAACCGTC
GGGCCATCTCGATCCTCATATTCAAAGATAATTCTATTTAAAAAAGTTTTAGATAAACGA
CATGTGAAGAGTCGGACCAACTTTCACGCACGACGATAATTACCCGACAAGGATTTTCCT
ACCTTTGGACCGTCATAATACAGCCGCCGTTTACATGTTACTGCACCGGGCAGGGATTAT
ATACTATACCTCTACAGTGGTATTAGCAGTATCTAGTGTTGATGTACAACAGACGCTCTC
CTTGTTCCACTACCTAATCATAATCTACTGTTCCAGATATTAAGGAATGTACGCAACATT
TAACTACACAACGTTATGCCAAGAAGGATCCCAGATTACCCTGATTATCTTTGTTATATT
AATACATGGTGTTCAATTGGTTCTATTTCCACAATAGTTATCATCTTAACTATGCTCTGC
TAACACAATAGAACTTGGATCCGGTAAACAAAGACATTCAAGATCTAAACCAGTAGTCCA
ACTCGTAGTATATACTCCCCAGAAAAAGGTAGTTTGTATAAACCTAGGAATCCCATTTTA
TAATGTGTAACAGGGAGTCTAGCTTCAGTTGTTATCTGATTGGTATTGCATGCCCTGAGT
ACGTAAGGAAAAGGAAAGGTTAACCGCTATTTAAACACAACAGTTACCGTAGCTGTAGAT
GAATGCTAAATATAGAGTTTATCTCCGATGACACTGCATAACATATAAATGCTCCTTCCG
CCATTCGTTGACTGTGTTTACCACGGGGAATTAGAACAGAATATCAAGTTCTTTGCCTGG
AGGTTTGTTACGTTCCGTACAGTTGTAGGTAAAAGGTATGTTAGAGACTTAGACTAGCGT
TGGAGCACATTGTTTCATTCGATAGTCCACGCTCAATCTTACCATACATAGTACTTTTAT
GATCCCAGGCTGGTTTAATAAGTCAAAGTTTAGCCGGGAAGTTAGCGTCTAAAATATATA
ACCGAGTATCAACTTAGATGCACAGATGGACATAATTAATCCTTGTACGGTTTGTACCTA
CTTGACTCCTCAGTTTAAGTTAAGGAGTCCTTTGTTTACAGCTTGTACCGTTACATTCAG
GAGCATACCGTTATATTCGATGATCTTATGTGTTCACATTATAAGTAGATATTGTCTCTG
TACAAATGATACGCGATCAAGAACTGTATAACTCAAATCGAATAAACAGAGACATTATAG
TACCTAGGATACTGAATATGACTCCAGTTATGAGATACAGACAACCAAGTTCTTTATGAT
TGCTGTACACCACCACCCCACTGGACTGCTTAAGACAGCTAAAAGTGTTGGATTTCAATA
TCCTACTACATTAAGGTTATTCCACATCGGTTATGTTCTAGGCGTAATATATGGATTACT
GTTATCACTCGTATTAACAGCGAGAGAAAACTACTACTCAGATGCTAGTATGATCAGTAC
CATCACTGGGAGTGATACTCTCTGAGACAGGATTATTTATAAGCTTTTTCTGGGGAGTAT
ATACTACGAGTTGGACTACTGGTTTAGATCTTGAATGTCTTTGTTTACCGGATCCAAGTT
CTATTGTGCTTTTCATGACCATCATGTTAAGTGCATTAAGTATAGTGGTGTCCAGCGTAT
ATTTGAAAAACCAACATTTGTATACAAGCTGTACGAATATCATGATATTCACTTTGGTAG
TCTCCTTCCTGATGTTAGTCTGTACGGAATACACGGATCGGATTCTTGTTGGCCTGGCAC
CTGTTTAGTAACTGGATGAACGCTTTTTACGCCTGGTATGTATGGATAATACTCGACTCT
TCTATAGTTTAACCGCTACTGCTGGGACTGTATATTATGTACTTACGGTAGTACTATCAA
GCCTCTTCTTCCAAATAGATTTCATGGAAAACCTAAAATTCGCATGTTTGATTGACATTT
AGCCGCTAATATACAATCATCCAAGATATATTTATCTATCGCAGGTTCGGTCTAATGTCC
CGTTATACTATATAGATCACATGGCTTCTGGTACTTTGAGATCATACTAACGGCGAGAAG
GGAAGTGTGTTTCAAAGAAAAGGGATGTTTAGCCGGGAAGTTAGCGTCTAAAATATATAA
CCGAGTATCAACTTAGATGCACAGATGGACATAATTAATCCTTGTACGGTTTGTACCTAC
TTGACTCCTCAGTTTAAGCAGAACTGTAGTTTATCGGGACTAAAGTCAGCATAATCAATT
AAAAGGTTTGTTCAGCCACTGGTTCACCATCAACTACCTTGTTTCGACTTCGTACCGACT
GTGTTATTGTAGCACATAAATTACCCTTACAAAAGGGAGTTATTCCCAAACAACCGGATC
GTGTTGGCTAGGTGAACTAATCACGTTTCATAAATACAATCAGTGAAAGCTCTTTTGATT
TCCATGAACGGAGTTACATATTAGATTATCTTCGCTCCCATGGTCTGTAGTAAGTTAACA
TTAAAACGTATCCAGTGTAAAGTTTTAACGTAATGCAGCTTAATCTTCTATGTTGTTATG
TTAATCAAATAAGTTTCATCGTTATTGATATTTCATTGACATGTTGATGACATAAATACT
AACAAACCACCGGTTTTGGATGGTATTACTTTTAACACCGCATAATATGCTAGAAAATAC
CATTCTGGTACGATATGAAGTGGTGTTACGAACCGGTTGACTGGTATGGAGTTATCTGGG
TGTGAAAGTTCCATCAAACCGAAAGCCGCTTGTAAGAAGATTAATCCAATTAAGTATGAT
AGACATTTAGCGTCATTAACATATGAGGATAAAAGGCAACTTTAAGCGCGGTATCTATAC
CTGCAGGGTTACTAGAACCATTTAAATGTAAGTAGAAGATATGTAAAACTATTATAATAC
AACCTATAAAAGGCAATATAAAATGTAATACAAAGAATCGTTTTAATGTTACATCAGATA
CGTAGTATCCTCCAAGTAGCCAAGGTACCAAATATGGTATTGGAGAAAGGAGGTTTGTAA
TCACTGTAGCACCCCAGAAACTCATTTGTCCCCATGGTAGTACATATCCAAGGAAGGCAG
TGGCTATAGTAAGTAGATATAAAACTAAACCAGACATCCAAGCGGTAGTTAAATAACTAT
AACTCCAGTTATACAGTCCTCGAGTCATGTGAATTAAAATACACAAGAATACGAAAGAGG
CAGTTGTAGCATGCAACATCCTAAATTCCCATCCTGCTGCTACTTCTCTAACTAGATGTT
GAACGCTAGCAAATGCACAAGATGCTTCTGAAGTATATCTAAATGCTAGAGTGATACCTG
TAATTATTTGGAGTACAAAGGTCATTGCAACTAAAACCAAAGTTATAAGATGAATTTAGA
TTTAGAGCACACCGATAAAAGACAAGGTGTGCCCGGAATAGACTCATGGATATACTGAGT
GTTCTCGAAACCATGCTAACACAATAGAACTTGGATCCGGTAAACAAAGACATTCAAGAT
CTAAACCAGTAGTCCAACTCGTAGTATATACTCCCCAGAAAAAGGTAGTTTGTATAAACC
TAGGAATCCCATTTTATAATGTGTAACAAAGGGAAGCG
>NcNano_5 2cca988f-4aaf-4911-991f-d20a5ba97bde
TAAAAGAACAGATTGTTTAACCGTTTTTTCGCATTTAATGTTGAAACGCTTTCGCGTTTT
TCGTGCAGCAGCAATCATAAAGAACTTGGTTGTCTGTATCTCATAACTGGAGTCATATTC
AGTATCCTAGGTACTATAATGTCTCTGTTTATTCGATTTGAGTTATACAGTTCTGGATCG
CGTATCATTTGTACAGAGACAATATCTACTTATAATGTGAACACATAAGATCATCGAATA
TAACGGTATGCTCCTGAATGTAACGGTACAAGCTGTAAACAAAGGACTCCTTAACTTAAA
CTGAGGAGTCAAGTAGGTACAAACCGTACAAGGATTAATTATGTCCATCTGTGCATCTAA
GTTGATACTCGGTTATATATTTTAGACGCTAACTTCCCGGCTAAACTTTGACTTATTAAA
CCAGCCTGGGATCATAAAAGTACTATGTATGGTAAGATTGAGCGTGGACTATCGAATGAA
ACAATGTGCTCCAACGCTAGTCTAAGTCTCTAACATACCTTTTACCTACAACTGTACGGA
ACGTAACAAACCTCCAGGCAAAGAACTTGATATTCTGTTCTAATTCCCCGTGGTAAACAC
AGTCAACGAATGGCGGAAGGAGCATTTATATGTTATGCAGTGTCATCGGAGATAAACTCT
ATATTTAGCATTCATCTACAGCTACGGTAACTGTTGTGTTTAAATAGCGGTTAACCTTTC
CTTTTCCTTACGTACTCAGGGCATGCAATACCAATCAGATAACAACTGAAGCTAGACTCC
CTGTTACACATTATAAAATGGGATTCCTAGGTTTATACAAACTACCTTTTTCTGGGGAGT
ATATACTACGAGTTGGACTACTGGTTTAGATCTTGAATGTCTTTGTTTACCGGATCCAAG
TTCTATTGTGTTAGCATGGTTTCGAGAACACTCAGTATATCCATGAGTCTATTCCGGGCA
CACCTTGTCTTTTATCGGTGTGCTCTAAATCTAAATTCATCTTATAACTTTGGTTTTTTA
GTTGCAATGACCTTTGTACTCCAAATAATTACAGGTATCACTCTAGCATTTAGATATACT
TCAGAAGCATCTTGTGCATTTGCTAGCGTTCAACATCTAGTTAGAGAAGTAGCAGCAGGA
TGGGAATTTAGGATGTTGCATGCTACAACTGCCTCTTTCGTATTCTTGTGTATTTTAATT
CACATGACTCGAGGACTGTATAACTGGAGTTATAGTTATTTAACTACCGCTTGGATGTCT
GGTTTAGTTTTATATCTACTTACTATAGCCACTGCCTTCCTTGGATATGTACTACCATGG
GGACAAATGAGTTTCTGGGGTGCTACAGTGATTACAAACCTCCTTTCTCCAATACCATAT
TTGGTACCTTGGCTACTTGGAGGATACTACGTATCTGATGTAACATTAAAACGATTCTTT
GTATTACATTTTATATTGCCTTTTATAGGTTGTATTATAATAGTTTTACATATCTTCTAC
TTACATTTAAATGGTTCAAGTAACCCTGCAGGTATAGATACCGCGCTTAAAGTTGCCTTT
TATCCTCATATGTTAATGACGGATGCTAAATGTCTATCATACTTAATTGGATTAATCTTC
TTACAAGCGGCTTTCGGTTTGATGGAACTTTCACACCCAGATAACTCCATACCAGTCAAC
CGGTTCGTAACACCACTTCATATCGTACCAGAATGGTATTTTCTAGCATATTATGCGGTG
TTAAAAGTAATACCATCCAAAACCGGTGGTTTGTTAGTATTTATGTCATCAACATGTCAA
TGAAATATCAATAACGATGAAACTTATTTGATTAACATAACAACATAGAAGATTAAGCTG
CATTACGTTAAAACTTTACACTGGATACGTTTTAATGTTAACTTACTACAGACCATGGGA
GCGAAGATAATCTAATATGTAACTCCGTTCATGGAAATCAAAAGAGCTTTCACTGATTGT
ATTTATGAAACGTGATTAGTTCACCTAGCCAACACGATCCGGTTGTTTGGGAATAACTCC
CTTTTGTAAGGGTAATTTATGTGCTACAATAACACAGTCGGTACGAAGTCGAAACAAGGT
AGTTGATGGTGAACCAGTGGCTGAACAAACCTTTTAATTGATTATGCTGACTTTAGTCCC
GATAAACTACAGTTCTGCTTAAACTGAGGAGTCAAGTAGGTACAAACCGTACAAGGATTA
ATTATGTCCATCTGTGCATCTAAGTTGATACTCGGTTATATATTTTAGACGCTAACTTCC
CGGCTAAACATCCCTTTTCTTTGAAACACACTTCCCTTCTCGCCGTTAGTATGATCTCAA
AGTACCAGAAGCCATGTGATCTATATAGTATAACGGGACATTAGACCGAACCTGCGATAG
ATAAATATATCTTGGATGATTGTATATTAGCGGCTAAATGTCAATCAAACATGCGAATTT
TAGGTTTTCCATGAAATCTATTTGGAAGAAGAGGCTTGATAGTACTACCGTAAGTACATA
ATATACAGTCCCAGCAGTAGCGGTTAAACTATAGAAGAGTCGAGTATTATCCATACATAC
CAGGCGTAAAAAGCGTTCATCCAGTTACTAAACAGGTGCCAGGCCAACAAGAATCCGATC
CGTGTATTCCGTACAGACTAACATCAGGAAGGAGACTACCAAAGTGAATATCATGATATT
CGTACAGCTTGTATACAAATGTTGGTTTTCAAATATACGCTGGACACCACTATACTTAAT
GCACTTAACATGATGGTCATGAAAAGCACAATAGAACTTGGATCCGGTAAACAAAGACAT
TCAAGATCTAAACCAGTAGTCCAACTCGTAGTATATACTCCACGAAAGAAGCTTGTAACA
AATCATGTCTCGGAAGTATCCGCTCCCCACGTGCGATGAAGTACTTTGAGTCGCGCAGCA
TCTGAGGTAGTGGTTTTTCCTGCATAAGCACCATTGTACGGTGATGGCAGTAATCCGCCA
TAATACGCCTGGGGAACATAGCCGTTATTATTGGAGCGTAACGCCAAATGTAGTAAGGAT
GTTGAGAATCCAGCGCGGCGGCTGTAAAAGCGATGGTGGGGGGTTGGTGTGCGGTCATGC
AAGGAGCGGTTTTGATATATATCCGCAGCTTTGGGTCATGTTCGGTATCTGGGCCCTTCC
CATAATGTCTGTTTTGTTGGAGTTAATACAGTTCTGGATCGCGTATCATTTGTACAGAGA
CAATATCTACTTATAATGTGAACACATAAGATCATCGAATATAACGGTATGCTCCTGAAT
GTAACGGTACAAGCTGTAAACAAAGGACTCCTTAACTTAAACTGAGGAGTCAAGTAGGTA
CAAACCGTACAAGGATTAATTATGTCCATCTGTGCATCTAAGTTGATACTCGGTTATATA
TTTTAGACGCTAACTTCCCGGCTAAACTTTGACTTATTAAACCAGCCTGGGATCATAAAA
GTACTATGTATGGTAAGATTGAGCGTGGACTATCGAATGAAACAATGTGCTCCAACGCTA
GTCTAAGTCTCTAACATACCTTTTACCTACAACTGTACGGAACGTAACAAACCTCCAGGC
AAAGAACTTGATATTCTGTTCTAATTCCCCGTGGTAAACACAGTCAACGAATGGCGGAAG
GAGCATTTATATGTTATGCAGTGTCATCGGAGATAAACTCTATATTTAGCATTCATCTAC
AGCTACGGTAACTGTTGTGTTTAAATAGCGGTTAACCTTTCCTTTTCCTTACGTACTCAG
GGCCTCCGATCTTAACAACTGAAGCTAGACTCCCTGTTACACATTATAAAATGGGATTCC
TAGGTTTATACAAACTACCTTTTTCTGGGGAGTATATACTACGAGTTGGACTACTGGTTT
AGATCTTGAATGTCTTTGTTTACCGGATCCAAGTTCTATTGTGTTAGCAGAGCATAGTTA
AGATAATAACTATTGTGGAAATAGAACCAATTGAACACCATGTATTAATATAACAAAGAT
AATCAGGGTAATCTGGGATCCTTCTTGGCATAACGTTGTGTAGTTAAATGTTGCGTACAT
TCCTTAATATCTGGAACAGTAGATTATGATTAGGTAGTGGAACAAGGAGAGCGTCTGTTG
TACATCAACACTAGATACTGCTAATACCACTGTAGAGGTATAGTATATAATCCCTGCCCG
GTGCAGTAACATGTAAACGGCGGCTGTATTATGACGGTCCAAAGGTAGGAAAATCCTTGT
CGGGGAATTATCGTCGCA
>NcNano_9 6c5c7174-5cc4-4cf3-a49a-f8add8374521
CGGTACTTCGTTCGGTTCTGGAATTTCTGGGTGTTTGGCACCGTTTCGCATTTATCGTGA
AACGCTCTTCCGATCTCGAATCTTACAGAGACATTATAGTACCTAGGATACTGAATATGA
CTCCAGTTATGAGATACAGACAACCAAGTTCTTTATGATTGCTGTACACCACCACCCCAC
TGGACTGCTTAAGACAGCTAAAAGTGTTGGATTTCAATATCCTACTACATTAAGGTTATT
CCACATCGGTTATGTTCTAGGCGTAATATATGGATTACTGTTATCACTCGTATTAACAGC
GAGAGAAAACTACTACTCAGATGCTATTATGATCAGTACCATCGTACTGGGAGTGATACT
CTCTGAGACAGGATTATTTATAAGCTTTTTCTGGGGAGTATATACTACGAGTTGGACTAC
TGGTAGATCTTGAATGTCTTTGTTTACCGGATCCAAGTTCTATTGTGTTAGCAGAGCATA
GTTAAGATGATAACTATTGTGGAAATAGAACCAATTGAACACCATGTATTAATATAACAA
AGATAATCAGGGTAATCTGGGATCCTTCTTGGCATAACGTTGTGTAGTTAAATGTTGCGT
ACATTCCTTAATATCTGGAACAGTAGATTATGATTAGGTAGTGGAACAAGGAGAGCGTCT
GTTGTACATCAACACTAGATACTGCTAATACCACTGTAGAGGTATAGTATATAATCCCTG
CCCGGTGCAGTAACATGTAAACGGCGGCTGTATTATGACGGTCCAAAGGTAGGAAAATCC
TTGTCGGGTAATTATCGTCGTGCGTGAAAGTTGGTCCGACTCTTCACATGTCGTTTATCT
AAAACTTTTTTAAATAGAATTATCTTTGAATATGAGGATCGAGATGGCCCGACGGTTAGA
CCCTGAGCACCTTTACATCCCTTAAATCATAAACAGGATCAAATCTTCCTTGAGCGACTC
GACAGGCACTATAGATAGCGTGAAAGCTCTTTTGATTTCCATGAACGGAGTTACATATTA
GATTATCTTCGCTCCCATGGTCTGTAGTAAGTTAACATTAAAACGTATCCAGTGTAAAGT
TTTAACGTAATGCAGCTTAATCTTCTATGTTGTTATGTTAATCAAATAAGTTTCATCGTT
ATTGATATTTCATTGACATGTTGATGACATAAATACTAACAAACCACCGGTTTTGGATGG
TATTACTTTTAACACCGCATAATATGCTAGAAAATACCATTCTGGTACGATATGAAGTGG
TGTTACGAACCGGTTGACTGGTATGGAGTTATCTGGGTGTGAAAGTTCCATCAAACCGAA
AGCCGCTTGTAAGAAGATTAATCCAATTAAGTATGATAGACATTTAGCATCCGTCATTAA
CATATGAGGATAAAAGGCAACTTTAAGCGCGGTATCTATACCTGCAGGGTTACTAGAACC
ATTTAAATGTAAGTAGAAGATATGTAAAACTATTATAATACAACCTATAAAAGGCAATAT
AAAATGTAATACAAAGAATCGTTTTAATGTTACATCAGATACGTAGTATCCTCCAAGTAG
CCAAGGTACCAAATATGGTATTGGAGAAAGGAGGTTTGTAATCACTGTAGCACCCCAGAA
ACTCATTTGTCCCCATGGTAGTACATATCCAAGGAAGGCAGTGGCTATAGTAAGTAGATA
TAAAACTAAACCAGACATCCAAGCGGTAGTTAAATAACTATAACTCCAGTTATACAGTCC
TCGAGTCATGTGAATTAAAATACACAAGAATACGAAAGAGGCAGTTGTAGCATGCAACAT
CCTAAATTCCCATCCTGCTGCTACTTCTCTAACTAGATGTTGAACGCTAGCAAATGCACA
AGATGCTTCTGAAGTATATCTAAATGCTAGAGTGATACCTGTAATTATTTGGAGTACAAA
GGTCATTGCAACTAAAAAACCAAAGTTATAAGATGAATTTAGATTTAGAGCACACCGATA
AAAGACAAGGTGTGCCCGGAATAGACTCATGGATATACTGAGTGTTCTCGAAACCATGCT
AACACAATAGAACTTGGATCCGGTAAACAAAGACATTCAAGATCTAAACCAGTAGTCCAA
CTCGTAGTATATACTCCCCAGAAAAAGCTTATAAATAATCCTGTCTCAGAGAGTATCACT
CCCAGTACGATGGTACTGATCATACTAGCATCTGAGTAGTAGTTTTCTCTCGCTGTTAAT
ACGAGTGATAACAGTAATCCATATATTACGCCTAGAACATAACCGATGTGGAATAACCTT
AATGTAGTAGGATATTGAAATCCAACACTTTTAGCTGTCTTAAGCAGTCCAGTGGGGTGG
TGGTGTACAGCAATCATAAAGAACTTGGTTGTCTGTATCTCATAACTGGAGTCATATTCA
GTATCCTAGGTACTATAATGTCTCTGTTTATTCGATTTGAGTTATACAGTTCTGGATCGC
GTATCATTTGTACAGAGCC
>NcNano_7 34fce961-3df0-47fd-8d16-7d12c7fef7c0
TTAAGATTCGGGTGTTTAACCGTTTTCATATATAGCGTGAACATTGCTTCTGGTACTTTG
AGATCATACTAACGGCGAGAAGGGAAGTGTGTTTCAAAGAAAAGGGATGTTTAGCCGGGA
ATTTAGCGTCTAAAATATATAACCGAGTATCAACTTAGATGCACAGATGGACATAATTAA
TCCTTGACTCCTCAGTTTAAGTTAAGGAGTCCTTTGTTTACAGCTTGTACCGTTACATTC
AGGAGCATACCGTTATATTCGATGATCTTATGTGTTCACATTATAAGTAGATATTGTCTC
TGTACAAATGATACGCGATCCAGAACTGTATATCTCAAATCGAATAAACAGAGACATTAT
AGTACCTAGGATACTGAATATGACTCCAGTTATGAGATACAGACAACCAAGTTCTTTATG
ATTGCTGTACACCACCACCCCACTGGACTGCTTAAGACAGCTAAAAGTGTTGGATTTCAA
TATCCTACTACATTAAGGTTATTCCACATCGGTTATGTTCTAGGCGTAATATATGGATTA
CTGTTATCTCGTATTAACAGCGAGAGAAAACTACTACTCAGATGCTAGTATGATCAGTAC
CATCGTACTGGGAGTGATACTCTCTGAGACAGGATTTTATAAGCTTTTTCTGGGGAGTAT
ATACTACGAGTTGGACTACTGGTTTAGATCTTGAATGTCTTTGTTTACGGATCCAAGTTC
TATTGTGCTTTTCATGACCATCATGTTAAGTGCATTAAGTATAGTGGTGTCCAGCGTATA
TTTGAAAAACCAACATTTGTATACAAGCTGTACGAATATCATGATATTCACTTTGGTAGT
CTCCTTCCTGATGTTAGTCTGTACGGAATACACGGATCGGATTCTTGTTGGCCTGGCACC
TGTTTAGTAACTGGATGAACGCTTTTTACGCCTGGTATGTATGGATAATACTCGACTCTT
CTATAGTTTAACCGCTACTGCTGGGACTGTATATTATGTACTTACGGTAGTACTATCAAG
CCTCTTCTTCCAAATAGATTTCATGGAAAACCTAAAATTCGCATGTTTGATTGACATTTA
GCCGCTAATATACAATCATCCAAGATATATTTATCTATCGCAGGTTCGGTCTAATGTCCC
GTTATACTATATAGATCACATGGCTTCTGGTACTTTGAGATCATACTAACGGCGAGAAGG
GAAGTGTGTTTCAAAGAAAAGGGATGTTTAGCCGGGAAGTTAGCGTCTAAAATATATAAC
CGAGTATCAACTTAGATGCACAGATGGACATAATTAATCCTTGTACGGTTTGTACCTACT
TGACTCCTCAGTTTAAGCAGAACTGTAGTTTATCGGGACTAAAGTCAGCATAATCAATTA
AAAGGTTTGTTCAGCCACTGGTTCACCATCAACTACCTTGTTTCGACTTCGTACCGACTG
TGTTATTGTAGCACATAAATTACCCTTACAAAAGGGAGTTATTCCCAAACAACCGGATCG
TGTTGGCTAGGTGAACTAATCACGTTTCATAAATACAATCAGTGAAAGCTCTTTTGATTT
CCATGAACGGAGTTACATATTAGATTATCTTCGCTCCCATGGTCTGTAGTAAGTTAACAT
TAAAACGTATCCAGTGTAAAGTTTTAACGTAATGCAGCTTAATCTTCTATGTTGTTATGT
TAATCAAATAAGTTTCATCGTTATTGATATTTCATTGACATGTTGATGACATAAATACTA
ACAAACCACCGGTTTTGGATGGTATTACTTTTAACACCGCATAATATGCTAGAAAATACC
ATTCTGGTACGATATAAATTGATAGCTGTGATGTTAAGGAGCATAGGAAATGCTAAACAC
CTTAATTGGTAATGCATTGATATAATTATCGTACAAGCACTCAGCTAGTTATTGAGAGAC
ACTCACGAGCCCAAAACCATAACTTCGTAATCTCAATGGTTTGCGATAGAACCATAACAC
AATGATATTTACACAGTTCAACCCTGTATTATTTAACTCAGTTAATTAGTGTTAGGTTTG
ATATTCTGTACCAACCGATATAAAATCGTGATGTCTTTTTGTTACGTGACGAGCGGTGTG
TTTAAGACTAGTTTACATGCGCTCATTTTAATATGTAGTTTAATTGGAAGCTGGAAGACG
GAATCGTTATTAAGCGCCAGGTAGTCCTGGACACTGAATCCATGAGCGTGAACATTGTAG
TTCTGTTGAATATATTTCCACGATTTTAAATGGTAGATAGGGAACAAACTGTCTCCAGAC
GTTCTTAACCCAGCTCACGTATTACATCTGACGGTGAACTATCGTTCCTAACTGAATCTT
GTTCAATAACAAGGGAGTAATGAGCCGACATGGAGGTGCTGATACAATCCGAGGATTAGA
ACTCCCAATATTATCTGACCTGTTATCCCCGTACCTTACGACCGTTATATAATTTAGAGA
TAGAAGGTAACGTGGATCATTATCCACACTGCTTCGACAAAATGTAGATATAAAATTGTA
AATGGTTCTGAGAATATCTTACATAATGTACCTTTGCATTTACTCAAACTTATACAGTTT
GTTGGTAAGTATGTAACCAGCGAGCTATAAATACTCTGATTAAAGAATCCCAAGATAGCA
CCAACAATGACATGACTGAAATGTATACCAGTAAGTATAAATAGACCATTATATCGTTAA
TATAAATAGATAGACCTAAGTATTCCGTACAGACTAACATCAGGAAGGAGACTACCAAAG
TGAATATCATGATATTCGTACAGCTTGTATACAAATGTTGGTTTTTCAAATATACGCTGG
ACACCACTATACTTAATGCACTTAACATGATGGTCATGAAAAGCACAATAGAACTTGGAT
CCGGTAAACAAAGACATTCAAGATCTAAACCAGTAGTCCAACTCGTAGTATATACTCCCC
AGAAAAAGCTTATAAATAATCCTGTCTCAGAGAGTATCACTCCCAGTACGATGGTACTGA
TCATACTAGCATCTGAGTAGTAGTTTTCTCTCGCTGTTAATACGAGTGATAACAGTAATC
CATATATTACGCCTAGAACATAACCGATGTGGAATAACCTTAATGTAGTAGGATATTGAA
ATCCAACACTTTTAGCTGTCTTAAGCAGTCCAGTGGGGTGGTGGTGTACAGCAATCATAA
AGAACTTGGTTGTCTGTATCTCATAACTGGAGTCATATTCAGTATCCTAGGTACTATAAT
GTCTCTGTTTATTCGATTTGAGTTATACAGTTCTGGATCGCGTATCATTTGTACAGAGAC
AATATCTACTTATAATGTGATAATAACAATACATGGTCTAGCTATGATCTTTATGTTCTT
AATGCCGGCTTTGTACGGAGGATATGGTAACTTCTTTGTACCAATCTATATTGGGGGTTC
GGAAGTCGTTTTCCCAAGAACTAACGCGATCTCCTATTTCCTAGTACCATTAGTGAACTC
TTTTGGTCTGATCCTAAGTACGCAGTGAGCTAACTAGATACAAGGAACTTGACAAGCATT
ACTAGATTTATATAAACGACAAAGACATCACGATTTTATATCGGTTGGTACAGAATATCA
AACCTAACACTAATTAACTGAGTTAAATAATACAGGGTTGAACTGTGGGTTAGTTTCAAT
GCCCAAGGCAGAGCACTGGATTGGATACCCAGGGAACTGTGCTCCCATTAATAAGAATCA
TAATATAAGTCACCAGGCATGCAATACCAATCAGATAACAACTGAAGCTAGACTCCCTGT
TACACATTATAAAATGGGATTCCTAGGTTTATACAAACTACCTTTTTCTGGGGGGTATAT
ACTACGAGTTGGACTACTGGTTTAGATCTTGAATGTCTTTGTTTACCGGATCCAAGTTCT
ATTGTGCTTTTCATGACCATCATGTTAAGTGCATTAAGTATAGTGGTGTCCAGCGTATAT
TTGAAAAACCAACATTTGTATACAAGCTGTACGAATATCATGATATTCACTTTGGTAGTC
TCCTTCCTGATGTTAGTCTGTACGGAATACACGGATCGGATTCTTGTTGGCCTGGCACCT
GTTTAGTAACTGGATGAACGCTTTTTACGCCTGGTATGTATGGATAATACTCGACTCTTC
TATAGTTTAACCGCTACTGCTGGGACTGTATATTATGTACTTACGGTAGTACTATCAAAC
CTCTTCTTCCAAATAGATTTCATGGAAAACCTAAAATTCGCATGTTTGATTGACATTTAG
CCGCTAATATACAATCATCCAAGATATATTTATCTATCGCAGGTTCGGTCTAATGTCCCG
TTATACTATATAGATCACATGGCTTCTGGTACTTTGAGATCATACTAACGGCGAGAAGGG
AAGTGTGTTTCAAAGAAAAGGGATGTTTAGCCGGGAAGTTAGCGTCTAAAATATATAACC
GAGTATCAACTTAGATGCACAGATGGACATAATTAATCCTTGTACGGTTTGTACCTACTT
GACTCCTCAGTTTAAGTTAAGGAGTCCTTTGTTTACAGCTTGTACCGTTACATTCAGGAG
CATACCGTTATATTCGATGATCTTATGTGTTCACATTATAAGTAGATATTGTCTCTGTAC
AAATGATACGCGATCAGAACTGTATAACTCAAATCGAATAAACAGAGACATTATAGTACC
TAGGATACTGAATATGACTCCAGTTATGAGATACAGACAACCAAGTTCTTTATGATTGCT
GTACACCACCACCCCACTGGACTGCTTAAGACAGCTAAAAGTGTTGGATTTCAATATCCT
ACTACATTAAGGTTATTCCACATCGGTTATGTTCTAGGCGTAATATATGGATTACTGTTA
TCACTCGTATTAACAGCGAGAGAAAACTACTACTCAGATGCTAGTATGATCAGTACCATC
GTACTGGGAGTGATACTCTCTGAGACAGGATTATTTATAAGCTTTTTCTGGGGAGTATAT
ACTACGAGTTGGACTACTGGTTTAGATCTTGAATGTCTTTGTTTACCGGATCCAAGTTCT
ATTGTGCTTTTCATGACCATCATGTTAAGTGCATTAAGTATAGTGGTGTCCAGCGTATAT
TTGAAAAACCAACATTTGTATACAAGCTGTACGAATATCATGATATTAACTTTGGTAGTC
TCCTTCCTGATGTTAGTCTGTACGGAATACACGGATCGGATTCTTGTTGGCCTGGCACCT
GTTTAGTAACTGGATGAACGCTTTTTACGCCTGGTATGTATGGATAATACTCGACTCTTC
TATAGTTTAACCGCTACTGCTGGGACTGTATATTATGTACTTACGGTAGTACTATCAAGC
CTCTTCTTCCAAATAGATTTCATGGAAAACCTAAAATTCGCATGTTTGATTGACATTTAG
CCGCTAATATACAATCATCCAAGATATATTTATCTATCGCAGGTTCGGTCTAATGTCCCG
TTATACTATATAGATCACATGGCTTCTGGTACTTTGAGATCATACTAACGGCGAGAAGGG
AAGTGTGTTTCAAAGAAAAGGGATGTTTAGCCGGGAAGTTAGCGTCTAAAATATATAACC
GAGTATCAACTTAGATGCACAGATGGACATAATTAATCCTTGTACGGTTTGTACCTACTT
GACTCCTCAGTTTAAGCAGAACTGTAGTTTATCGGGACTAAAGTCAGCATAATCAATTAA
AAGGTTTGTTCAGCCACTGGTTCACCATCAACTACCTTGTTTCGACTTCGTACCGACTGT
GTTATTGTAGCACATAAATTACCCTTACAAAAGGGAGTTATTCCCAAACAACCGGATCGT
GTTGGCTAGGTGAACTAATCACGTTTCATAAATACAATCAGTGAAAGCTCTTTTGATTTC
CATGAACGGAGTTACATATTAGATTATCTTCGCTCCCATGGTCTGTAGTAAGTTAACATT
AAAACGTATCCAGTGTAAAGTTTTAACGTAATGCAGCTTAATCTTCTATGTTGTTATGTT
AATCAAATAAAAAGGA
>NcNano_8 57b046b1-da7d-4790-935b-09aa7ce1c4ce
CTCTTAGCTGGTTCAGTATCAATTTTGAGTGTTTAACCGTTTCGCATTTATCGTGAAACG
CTATCTTCCGATCTTACCTAACCAGTTAAAGATTTTAGTACCTGTAGGAATAGCAATCAT
AATTGTCATAGCTGAGAAGTAAGCACGTGTATCAACTTCTAGACCGACAGTCATCATGTG
ATGTGCCCACACTAGGGAACCTAGAATAGAGATGCAACCCATTGCTAAAATCATAGATTG
GCCACCGAAGACCGCTCTGCATGAATACATAGATAGAGTTTGGGAGATTACACCGAAACC
AGGTAAGATTAGAATATATACTTCTGGATGTCCGAAAAACCAGAATAGATGTTGATATAA
TACACTATCTCCTGAGTACATAGAATCATAGAATTCTGTATTAACATGTAAATCTAATAG
AATCATAACTAATCCACCAGTAAGAATAGGTAGAGTAAATACTAACATAAGAGCAGTAAA
GATAATAGACCAAATATATAAGATATAGTTTTTAGCTCCTGCACAAGATCCCATAAAGAC
ACATGTACCAAGGAAGTTAATAGAACTAAGGATACTACTGATACCTAAGACAGCAAGACC
TCCAATTATCCAATCAGTAGCCTCTGGATTTAACACCATCAGACTAGTACTTAATGGAGG
GTACATTGTCCAACCTAAACCACTACCGAATTCTGAACAGATACTTTGAGTAACTAATAC
AGAACCTAATGGTACTAGGAAATAGGAGATCGCGTTAGTTCTTGGGAAAACGACTTCCGA
ACCCCCAATATAGATTGGTACAAAGAAGTTACCATATCCTCCGTACAAAGCCGGCATTAA
GAACATAAAGATCATAGCTAGACCATGTATTGTTATTATCACATTATAAGTAGATATTGT
CTCTGTACAAATGATACGCGATCCAGAACTGTATAACTCAAATCGAATAAACAGAGACAT
TATAGTACCTAGGATACTGAATATGACTCCAGTTATGAGGATACAGACAACCAAGTTCTT
TATGATTGCTGTACACCACCACCCCACTGGACTGCTTAAGACAGCTAAAAGTGTTGGATT
TCAATATCCTACTACATTAAGGTTATTCCACATCGGTTATGTTCTAGGCGTAATATATGG
ATTACTGTTATCACTCGTATTAAAAAACTACTACTCAGATGCTAGTATGATCAGTACCAT
CGTACTGGGAGTGATACTCTCTGAGACAGGATTATTTATAAGCTTTTTCTGGGGAGTATA
TACTACGAGTTGGACTACTGGTTTAGATCTTGAATGTCTTTGTTTACCGGATCCAAGTTC
TATTGTGTTAGCAGAGCATAGTTAAGATGATAACTATTGTGGAAATAGAACCAATTGAAC
ACCATGTATTAATATAACAAAGATAATCAGGGTAATCTGGGATCCTTCTTGGCATAACGT
TGTGTAGTTAAATGTTGCGTACATTCCTTAATATCTGGAACAGTAGATTATGATTAGGTA
GTGGAACAAGGAGAGCGTCTGTTGTACATCAACACTAGATACTGCTAATACCACTGTAGA
GGTATAGTATATAATCCCTGCCCGGTGCAGTAACATGTAAACGGCGGCTGTATTATGACG
GTCCAAAGGTAGGAAAATCCTTGTCGGGTAATTATCGTCGTGCGTGAAAGTTGGTCCGAC
TCTTCACATGTCGTTTATCTAAAACTTTTTTAAATAGAATTATCTTTGAATATGAGGATC
GAGATGGCCCGACGGTTAGACCCTGAGCACCTTTACATCCCTTAAATCATAAACAGGATC
AAATCTTCCTTGAGCGACTCGACAGGCACTATAGATAGCGTGAAAGCTCTTTTGATTTCC
ATGAACGGAGTTACATATTAGATTATCTTCGCTCCCATGGTCTGTAGTAAGTTAACATTA
AAACGTATCCAGTGTAAAGTTTTAACGTAATGCAGCTTAATCTTCTATGTTGTTATGTTA
ATCAAATAAGTTTCATCGTTATTGATATTTCATTGACATGTTGATGACATAAATACTAAC
AAACCACCGGTTTTGGATGGTATTACTTTTAACACCGCATAATATGCTAGAAAATACCAT
TCTGGTACGATATGAAGTGGTGTTACGAACCGGTTGACTGGTATGGAGTTATCTGGGTGT
GAAAGTTCCATCAAACCGAAAGCCGCTTGTAAGAAGATTAATCCAATTAAGTATGATAGA
CATTTAGCATCCGTCATTAACATATGAGGATAAAAGGCAACTTTAAGCGCGGTATCTATA
CCTGCAGGGTTACTAGAACCATTTAAATGATGAGTAAAACTATTATAATACAACCTATAA
AAGGCAATATAAAATGTAATACAAAGAATCGTTTTAATGTTACATAGATACAAGTAGCCA
AGGTACCAAATATGGTATTGGAGAAAGGAGGTTTGTAATCACTGTAGCACCCCAGAAACT
CATTTGTCCCCATGGTAGTACATATCCAAGGAAGGCAGTGGCTATAGTAAGTAGATATAA
AACTAAACCAGACATCCAAGCGGTAGTTAAATAACTATAACTCCAGTTATACAGTCCTCG
AGTCATGTGAATTAAAATACACAAGAATACGAAAGAGGCAGTTGTAGCATGCAACATCCT
AAATTCCCATCCTGCTGCTACTTCTCTAACTAGATGTTGAACGCTAGCAAATGCACAAGA
TGCTTCTGAAGTATATCTAAATGCTAGAGTGATACCTGTAATTATTTGGAGTACAAAGGT
CATTGCAACTAAAAAACCAAAGTTATAAGATGAATTTAGATTTAGAGCACACCGATAAAA
GACAAGGTGTGCCCGGAATAGACTCATGGATATACTGAGTGTTCTCGAAACCATGCTAAC
ACAATAGAACTTGGATCCGGTAAACAAAGACATTCAAGATCTAAACCAGTAGTCCAACTC
GTAGTATATACTCCCCAGAAAAAGCTTATAAATAATCCTGTCTCAGAGAGTATCACTCCC
AGTACGATGGTACTGATCATACTAGCATCTGAGTAGTAGTTTTCTCTCGCTGTTAATACG
AGTGATAACAGTAATCCATATATTACGCCTAGAACATAACCGATGTGGAATAACCTTAAT
GTAGTAGGATATTGAAATCCAACACTTTTAGCTGTCTTAAGCAGTCCAGTGGGGGGGTGG
TGTACAGCAATCATAAAGAACTTGGTTGTCTGTATCTCATAACTGGAGTCATATTCAGTA
TCCTAGGTACTATAATGTCTCTGTTTATTCGATTTGAGTTATACAGTTCTGGATCGCGTA
TCATTTGTACAGAGACAATATCTACTTATAATGTGAACACATAAGATCATCGAATATAAC
GGTATGCTCCTGAATGTAACGGTACAAGCTGTAAACAAAGGACTCCTTAACTTAAACTGA
GGAGTCAAGTAGGTACAAACCGTACAAGGATTAATTATGTCCATCTGTGCATCTAAGTTG
ATACTCGGTTATATATTTTAGACGCTAACTTCCCGGCTAAACTTTGACTTATTAAACCAG
CCTGGGATCATAAAAGTACTATGTATGGTAAGATTGAGCGTGGACTATCGAATGAAACAA
TGTGCTCCAACGCTAGTCTAAGTCTCTAACATACCTTTTACCTACAACTGTACGGAACGT
AACAAACCTCCAGGCAAAGAACTTGATATTCTGTTCTAATTCCCCGTGGTAAACACAGTC
AACGAATGGCGGAAGGAGCATTTATATGTTATGCAGTGTCATCGGAGATAAACTCTATAT
TTAGCATTCATCTACAGCTACGGTAACTGTTGTGTTTAAATAGCGGTTAACCTTTCCTTT
TCCTTACGTACTCAGGGCATGCAATACCAATCAGATAACAACTGAAGCTAGACTCCCTGT
TACACATTATAAAATGGGATTCCTAGGTTTATACAAACTACCTTTTTCTGGGGAGTATAT
ACTACGAGTTGGACTACTGGTTTAGATCTTGAATGTCTTTGTTTACCGGATCCAAGTTCT
ATTGTGTTAGCAGAGCATAGTTAAGATGATAACTATTGTGGAAATAGAACCAATTGAACA
CCATGTATTAATATAACAAAGATAATCAGGGTAATCTGGGATCCTTCTTGGCATAACATT
AAATCCAAGTAGATGCATAGGTAGAAAGATTAACATAATACTAGCCAAGAATACAACAAA
CCAGATACCTAAGTAAGGTGAAGAACCTGAATTTACATGGAATAGATTGACAGTATCTCC
GAACATATCTTTACTATAGAAGATAAATCCACATATAGTTGCTAAGACAGCTCCAAGAGA
TAATACAAAATGGAAATGTGCAACAATATAGTATGTATCATGTAGTGCAATATCCATACC
TGCATTACCCATAACTACTCCTGTTGTACCACCAAGGGTGAATAGAAGAACGAAACTAAG
GGCAGCCCATAGGTCCACTGTTCGTGTACTTATATGACTAGCCATATAGGTACCTAACCA
GTTAAAGATTTTAGTACCTGTAGGAATAGCAATCATAATTGTCATAGCTGAGAAGTAAGC
ACGTGTATCAACTTCTAGACCGACAGTCATCATGTGATGTGCCCACACTAGGGAACCTAG
AATAGAGATGCAACCCATTGCTAAAATCATAGATTGGCCACCGAAGACCGCTCTGCATGA
ATACATAGATAGAGTTTGGGAGATTACACCGAAACCAGGTAAGATTAGAATATATACTTC
TGGATGTCCGAAAAACCAGAATAGATGTTGATATAATACACTATCTCCTGAGTACATAGA
ATCATAGAATTCTGTATTAACATGTAAATCTAATAGAATCATAACTAATCCACCAGTAAG
AATAGGTAGAGTAAATACTAACATAAGAGCAGTAAAGATAATAGACCAAATATATAAGAT
ATAGTTTTTAGCTCCTGCACAAGATCCCATAAAGACACATGTACCAAGGAAGTTAATAGA
ACTAAGGATACTACTGATACCTAAGACAGCAAGACCTCCAATTATCCAATCAGTAGCCTC
TGGATTTAACACCATCAGACTAGTACTTAATGGAGGGTACATTGTCCAACCTAAACCACT
ACCGAATTCTGAACAGATACTTTGAGTAACTAATACAGAACCTAATGGTACTAGGAAATA
GGAGATCGCGTTAGTTCTTGGGAAAACGACTTCCGAACCCCCAATATAGATTGGTACAAA
GAAGTTACCATATCCTCCGTACAAAGCCGGCATTAAGAACATAAAGATCATAGCTAGACC
ATGTATTGTTATTATCACATTATAAGTAGATTGTCTCTGTACAAATGATACGCGATCCAG
AACTGTATAACTCAAATCGAATAAACAGAGACATTATAGTACCTAGGATACTGAATATGA
CTCCAGTTATGAGATACAGACAACCAAGTTCTTTATGATTGCTGTACACCACCACACTGG
ACTGCTTAAGACAGCTAAAAGTGTTGGATTTCAATATCCTACTACATTAAGGTTATTCCA
CATCGGTTATGTTCTAGGCGTAATATATGGATTACTGTTATCACTCGTATTAACAGCGAG
AGAAAACTACTACTCAGATGCTAGTATGATCAGTACCATCGTACTGGGAGTGATACTCTC
TGAGACAGGATTATTTATAAGCTTTTTCTGGGGAGTATATACTACGAGTTGGACTACTGG
TTTAGATCTTGAATGTCTTTGTTTACCGGATCCAAGTTCTATTGTGTTAGCAGAGCATAG
TTAAGATGATAACTATTGTGGAAATAGAACCAATTGAACACCATGTATTAATATAACAAA
GATAATCAGGGTAATCTGGGATCCTTCTTGGCATAACATTAAATCCAAGTAGATGCATAG
GTAGAAAGATTAACATAATACTAGCCAAGAATACAACAAACCAGATACCTAAGTAAGGTG
AAGAACCTGAATTTACATGGAATAGATTGACAGTATCTCCGAACATATCTTTACTATAGA
AGATAAATCCACATATAGTTGCTAAGACAGCTCCAAGAGATAATACAAAATGGAAATGTG
CAACAATATAGTATGTATCATGTAGTGCAATATCCATACCTGCATTACCCATAACTACTC
CTGTTGTACCACCAAGGGTGAATAGAAGAACGAAACTAAGGGCAGCCCATAGGTCCACTG
TTCGTGTACTTATATGACTAGCCATATAGGTACCTAACCAGTTAAAGATTTTAGTACCTG
TAGGAATAGCAATCATAATTGTCATAGCTGAGAAGTAAGCACGTGTATCAACTTCTAGAC
CGACAGTCATCATGTGATGTGCCCACACTAGGGAACCTAGAATAGAGATGCAACCCATTG
CTAAAATCATAGATTGGCCACCGAAGACCGCTCTGCATGAATACATAGATAGAGTTTGGG
AGATTACACCGAAACCAGGTAAGATTAGAATATATACTTCTGGATGTCCGAAAAACCAGA
ATAGATGTTGATATAATACACTATCTCCTGAGTACATAGAATCATAGAATTCTGTATTAA
CATGTAAATCTAATAGAATCATAACTAATCCACCAGTAAGAATAGGTAGAGTAAATACTA
ACATAAGAGCAGTAAAGATAATAGACCAAATATATAAGATATAGTTTTTAGCTCCTGCAC
AAGATCCCATAAAGACACATGTACCAAGGAAGTTAATAGAACTAAGGATACTACTGATAC
CTAAGACAGCAAGACCTCCAATTATCCAATCAGTAGCCTCTGGATTTAACACCATCAGAC
TAGTACTTAATGGAGGGTACATTGTCCAACCTAAACCACTACCGAATTCTGAACAGATAC
TTTGAGTAACTAATACAGAACCTAATGGTACTAGGAAATAGGAGATCGCGTTAGTTCTTG
GGAAAACGACTTCCGAACCCCCAATATAGATTGGTACAAAGAAGTTACCATATCCTCCGT
ACAAAGCCGGCATTAAGAACATAAAGATCATAGCTAGACCATGTATTGTTATTATCACAT
TATAAGTAGATATTGTCTCTGTACAAATGATACGCGATCCAGAACTGTATAACTCAAATC
GAATAAACAGAGACATTATAGTACCTAGGATACTGAATATGACTCCAGTTATGAGATACA
GACAACCAAGTTCTTTATGATTGCTGTACACCACCACCCCACTGGACTGCTTAAGACAGC
TAAAAGTGTTGGATTTCAATATCTACATTAAGGTTATTCCACATCGGTTATGTTCTAGGC
GTAATATATGGATTACTGTTATCACTCGTATTAACGGCGAGAGAAAACTACTACTCAGAT
GCTAGTATGATCAGTACCATCGTACTGGGAGTGATACTCTCTGAGACAGGATTATTTATA
AGCTTTTTCTGGGGAGTATATACTACGAGGTGGACTACTGGTTTAGATCTTGAATGTCTT
TGTTTACCGGATCCAAGTTCTATTGTGCTTTTCATGACCATCATGTTAAGTGCATTAAGT
ATAGTGGTGTCCAGCGTATATTTGAAAAACCAACATTTGTATACAAGCTGTACGAATATC
ATGATATTCACTTTGGTAGTCTCCTTCCTGATGTTAGTCTGTACGGAATACTTAGGTCTA
TCTATTTATATTAACGATAATGGATTTGGTAATGGTCTATTTATACTTACTGGTATACAT
TTCAGTCATGTCATTGTTGGTGCTATCTTGGGATTCTTTAATCAGAGTATTTATAGCTCG
CTGGTTACATACTTACCAACAAACTGTATAAGTTTGAGTAAATGCAAAGGTACATTATGT
AAGATATTCTCAGAACCATTTACAATTTTATATCTACATTTTGTCGAAGCAGTGTGGATA
ATGATCCACGTTACCTTCTATCTCTAAATTATATAACGGTCGTAAGGTACGCCGGGGATA
ACAGGTCAGATAATATTGGGAGTTCTAATCCTCGGATTGTATCAGCACCTCCATGTCGGC
TCATTACTCCCTTGTTATTGAACAAGATTCAGTTAGGAACGATAGTTCACCGTCAGATGT
AATACGTGAGCTGGGTTAAGAACGTCTGGAGACAGTTTGTTCCCTATCTACCATTTAAAA
TCGTGGAAATATATTCAACAGAACTACAATGTTCACGCTCATGGATTCAGTGTCCAGGAC
TACCTGGCGCTTAATAACGATTCCGTCTTCCAGCTTCCAATTAAACTACATATTAAAATG
AGCGCATGTAAACTAGTCTTAAACACACCGCTCGTCACGTAACAAAAAGACATCACGATT
TTATATCGGTTGGTACAGAATATCAAACCTAACACTAATTAACTGAGTTAAATAATACAG
GGTTGAACTGTGTAAATATCATTGTGTTATGGTTCTATCGCAAACCATTGAGATTACGAA
GTTATGGTTTTGGGCTCGTGAGTGTCTCTCAATAACTAGCTGAGTGCTTGTACGATAATT
ATATCAATGCATTACCAATTAAGGTGTTTAGCATTTCCTATGCTCCTTAACATCACAGCT
ATCAATTTATATCGTACCAGAATGGTATTTTCTAGCATATTATGCGGTGTTAAAAGTAAT
ACCATCCAAAACCGGTGGTTTGTTAGTATTTATGTCATCCCTTATTAATCTAGGTTTATT
ATA
>NcNano_10 71e21190-3867-410d-9a34-e8ff3cf41625
ATCGCTCGGTATTGCTTCGTTCGGTCTCGGAATTTTGGGTGTTTATGAACCGATCTTTTT
TTCTTAATGCCGGCTTTGTACGGAGGATATGGTAACTTCTTTGTACCAATCTATATTGGG
GGTTCGGAAGTCGTTTTCCCAAGAACTAACGCGATCTCCTATTTCCTAGTACCATTAGTG
AACTCTTTTGGTCTGATCCTAAGTACGCAGTGAGCTAACTAGATACAAGGAACTTGACAA
GCATTACTAGATTTATATAAACGACAAAGACATCACGATTTTATATCGGTTGGTACAGAA
TATCAAACCTAACACTAATTAACTGAGTTAAATAATACAGGGTTGAACTGTGGGTTAGTT
TCAATGCCCAAGGCAGAGCACTGGATTGGATACCCAGGGAACTGTGCTCCCATTAATAAG
AATCATAATATAAGTCACCAGGCATGCAATACCAATCAGATAACAACTGAAGCTAGACTC
CCTGTTACACATTATAAAATGGGATTCCTAGGTTTATACAAACTACCTTTTTCTGGGGAG
TATATACTACGAGTTGGACTACTGGTTTAGATCTTGAATGTCTTTGTTTACCGGATCCAA
GTTCTATTGTGTTAGCATGGTTTCGAGAACACTCAGTATATCCATGAGTCTATTCCGGGC
ACACCTTGTCTTTTATCGGTGTGCTCTAAATCTAAATTCATCTTATAACTTTGGTTTTTT
AGTTGCAATGACCTTTGTACTCCAAATAATTACAGGTATCACTCTAGCATTTAGATATAC
TTCAGAAGCATCTTGTGCATTTGCTAGCGTTCAACATCTAGTTAGAGAAGTAGCAGCAGG
ATGGGAATTTAGGATGTTGCATGCTACAACTGCCTCTTTCGTATTCTTGTGTATTTTAAT
TCACATGACTCGAGGACTGTATAACTGGAGTTATAGTTATTTAACTACCGCTTGGATGTC
TGGTTTAGTTTTATATCTACTTACTATAGCCACTGCCTTCCTTGGATATGTACTACCATG
GGGACAAATGAGTTTCTGGGGTGCTACAGTGATTACAAACCTCCTTTCTCCAATACCATA
TTTGGTACCTTGGCTACTTGGAGGATACTACGTATCTGATGTAACATTAAAACGATTCTT
TGTATTACATTTTATATTGCCTTTTATAGGTTGTATTATAATAGTTTTACATATCTTCTA
CTTACATTTAAATGGTTCTAGTAACCCTGCAGGTATAGATACCGCGCTTAAAGTTGCCTT
TTATCCTCATATGTTAATGACGGATGCTAAATGTCTATCATACTTAATTGGATTAATCTT
CTTACAAGCGGCTTTCGGTTTGATGGAACTTTCACACCCAGATAACTCCATACCAGTCAA
CCGGTTCGTAACACCACTTCATATCGTACCAGAATGGTATTTTCTAGCATATTATGCGGT
GTTAAAAGTAATACCATCCAAAACCGGTGGTTTGTTAGTATTTATGTCATCCCTTATTAA
TCTAGGTTTATTAGCAGAGATTCGAGCTTTAAATACCCGAATGTTGATTCGTCAACAATT
TATGACTCGAAATGTAGTCAGTGGATGGGTTATTATTTGGGTATATAGTATGATCTTCTT
GATTATTATAGGTAGTGCTATTCCACAAGCGACTTACATCTTATATGGTAGACTAGCTAC
TATCTTATATCTTACTACCGGATTGGTACTATGCTTATACTAAACAACAGTGTTAATGAC
TACAGCTTCCAAGCAAACATGAAGATCGGTAGGATATTGAAATCCAACACTTTTAGCTGT
CTTAAGCAGTCCAGTGGGGTGGTGGTGTACAGCAATCATAAAGAACTTGGTTGTCTGTAT
CTCGTAACTGGAGTCATATTCAGTATCCTAGGTACTATAATGTCTCTGTTTATTCGATTT
GAGTTATACAGTTCTGGATCGCGTATCATTTGTACAGAGACAATATCTACTTATAATGTG
ATAATAACAATACATGGTCTAGCTATGATCTTTATGTTCTTAATGCCGGCTTTGTACGGA
GGATATGGTAACTTCTTTGTACCAATCTATATTGGGGGTTCGGAAGTCGTTTTCCCAAGA
ACTAACGCGATCTCCTATTTCCTAGTACCATTAGTGAACTCTTTTGGTCTGATCCTAAGT
ACGCAGTGAGCTAACTAGATACAAGGAACTTGACAAGCATTACTAGATTTATATAAACGA
CAAAGACATCACGATTTTATATCGGTTGGTACAGAATATCAAACCTAACACTAATTAACT
GAGTTAAATAATACAGGGTTGAACTGTGTAAATATCATTGTGTTATGGTTCTATCGCAAA
CCATTGAGATTACGAAGTTATGGTTTTGGGCTCGTGAGTGTCTCTCAATAACTAGCTGAG
TGCTTGTACGATAATTATATCAATGCATTACCAATTAAGGTGTTTAGCATTTCCTATGCT
CCTTAACATCACAGCTATCAATTTATATCGTACCAGAATGGTATTTTCTAGCATATTATG
CGGTGTTAAAAGTAATACCATCCAAAACCGGTGGTTTGTTAGTATTTATGTCATCAACAT
GTCAATGAAATATCAATAACGATGAAACTTATTTGATTAACATAACAACATAGAAGATTA
AGCTGCATTACGTTAAAACTTTACACTGGATACGTTTTAATGTTAACTTACTACAGACCA
TGGGAGCGAAGATAATCTAATATGTAACTCCGTTCATGGAAATCAAAAGAGCTTTCACGC
TATCTATAGTGCCTGTCGAGTCGCTCAAGGAAGATTTGATCCTGTTTATGATTTAAGGGA
TGTAAAGGTGCTCAGGGTCTAACCGTCGGGCCATCTCGATCCTCATATTCAAAGATAATT
CTATTTAAAAAAGTTTTAGATAAACGACATGTGAAGAGTCGGACCAACTTTCACGCACGA
CGATAATTACCCGACAAGGATTTTCCTACCTTTGGACCGTCATAATACAGCCGCCGTTTA
CATGTTACTGCACCGGGCAGGGATTATATACTATACCTCTACAGTGGTATTAGCAGTATC
TAGTGTTGATGTACAACAGACGCTCTCCTTGTTCCACTACCTAATCATAATCTACTGTTC
CAGATATTAAGGAATGTACGCAACATTTAACTACACAACGTTATGCCAAGAAGGATCCCA
GATTACCCTGATTATCTTTGTTATATTAATACATGGTGTTCAATTGGTTCTATTTCCACA
ATAGTTATCATCTTAACTATGCTCTGCTAACACAATAGAACTTGGATCCGGTAAACAAAG
ACATTCAAGATCTAAACCAGTAATCCAACTCGTAGTATATACTCCCCAGAAAAAGCTTAT
AAATAATCCTGTCTCAGAGAGTATCACTCCCAGTACGATGGTACTGATCATACTAGCATC
TGAGTAGTAGTTTTCTCTCGCTGTTAATACGAGTGATAACAGTAATCCATATATTACGCC
TAGAACATAACCGATGTGGAATAACCTTAATGTAGTAGGATATTGAAATCCAACACTTTT
AGCTGTCTTAAGCAGTCCAGTGGGGTGGTGGTGTACAGCAATCATAAAGAACTTGGTTGT
CTGTATCTCATAACTGGAGTCATATTCAGTATCCTAGGTACTATAATGTCTCTGTTTATT
CGATTTGAGTTATACAGTTCTGGATCGCGTATCATTTGTACAGAGACAATATCTACTTAT
AATGTGAACACATAAGATCATCGAATATAACGGTATGCTCCTGAATGTAACGGTACAAGC
TGTAAACAAAGGACTCCTTAACTTAAACTGAGGTCAAGTAGGTACAAACCGTACAAGGAT
TAATTATGTCCATCTGTGCATCTAAGTTGATACTCGGTTATATATTTTAGACGCTAACTT
CCCGGCTAAACATCCCTTTTCTTTGAAACACACTTCCCTTCTCGCCGTTAGTATGATCTC
AAAGTACCAGAAGCCATGTGATCTATATAGTATAACGGGACATTAGACCGAACCTGCGAT
AGATAAATATATCTTGGATGATTGTATATTAGCGGCTAAATGTCAATCAAACATGCGAAT
TTTAGGTTTTCCATGAAATCTATTTGGAAGAAGAGGCTTGATAGTACTACCGTAAGTACA
TAATATACAGTCCCAGCAGTAGCGGTTAAACTATAGAAGAGTCGAGTATTATCCATACAT
ACCAGGCGTAAAAAGCGTTCATCCAGTTACTAAACAGGTGCCAGGCCAACAAGAATCCGA
TCCGTGTATTCCGTACAGACTAACATCAGGAAGGAGACTACCAAAGTGAATATCATGATA
TTCGTACAGCTTGTATACAAATGTTGGTTTTTCAAATATACGCTGGACACCACTATACTT
AATGCACTTAACATGATGGTCATGAAAAGCACAATAGAACTTGGATCCGGTAAACAAAGA
CATTCCATA
>NcNano_11 73e6d7fe-dd77-4cc4-af78-cbb17e21d594
CGGTATTACTTCGTTTCAAATCAGATTTTGGGTGTTTAACCGTTTTCGCATTTATGTGAA
CCGCTCTTCCGATCTTACTACTCAGATGCTAGTATGATCAGTACCATCGTACTGGGAGTG
ATACTCTCTGAGACAGGATTATTTATAAGCTTTTTCTGGGGAGTATATACTACGAGTTGG
ACTACTGGTTTAGATCTTGAATGTCTTTGTTTACCGGATCCAAGTTCTATTGTGCTTTTC
ATGACCATCATGTTAAGTGCATTAAGTATAGTGGTGTCCAGCGTATATTTGAAAAACCAA
CATTTGTATACAAGCTGTACGAATATCATGATATTCACTTTGGTAGTCTCCTTCCTGATG
TTAGTCTGTACGGAATACTTAGGTCTATCTATTTATATTAACGATAATGGATTTGGTAAT
GGTCTATTTATACTTACTGGTATACATTTCAGTCATGTCATTGTTGGTGCTATCTTGGGA
TTCTTTAATCAGAGTATTTATAGCTCGCTGGTTACCAACAAACTGTATAAGTTTGAGTAA
ATGCAAAGGTACATTATGTAAGATATTCTCAGAACCATTTACAATTTTATATCTACATTT
TGTCGAAGCAGTGTGGATAATGATCCACGTTACCTTCTATCTCTAAATTATATAACGGTC
GTAAGGTACGCCGGGGATAACAGGTCAGATAATATTGGGAGTTCTAATCCTCGGATTGTA
TCAGCACCTCCATGTCGGCTCATTACTCCCTTGTTATTGAACAAGATTCAGTTAGGAACG
ATAGTTCACCGTCAGATGTAATACGTGAGCTGGGTTAAGAACGTCTGGAGACAGTTTGTT
CCCTATCTACCATTTAAAATCGTGGAAATATATTCAACAGAACTACAATGTTCACGCTCA
TGGATTCAGTGTCCAGGACTACCTGGCGCTTAATAACGATTCCGTCTTCCAGCTTCCAAT
TAAACTACATATTAAAATGAGCGCATGTAAACTAGTCTTAAACACACCGCTCGTCACGTA
ACAAAAAGACATCACGATTTTATATCGGTTGGTACAGAATATCAAACCTAACACTAATTA
ACTGAGTTAAATAATACAGGGTTGAACTGTGTAAATATCATTGTGTTATGGTTCTATCGC
AAACCATTGAGATTACGAAGTTATGGTTTTGGGCTCGTGAGTGTCTCTCAATAACTAGCT
GAGTGCTTGTACGATAATTATATCAATGCATTACCAATTAAGGTGTTTAGCATTTCCTAT
GCTCCTTAACATCACAGCTATCAATTTATATCGTACCAGAATGGTATTTTCTAGCATATT
ATGCGGTGTTAAAAGTAATACCATCCAAAACCGGTGGTTTGTTAGTATTTATGTCATCAA
CATGTCAATGAAATATCAATAACGATGAAACTTATTTGATTAACATAACAACATAGAAGA
TTAAGCTGCATTACGTTAAAACTTTACACTGGATACGTTTTAATGTTAACTTACTACAGA
CCATGGGAGCGAAGATAATCTAATATGTAACTCCGTTCATGGAAATCAAAAGAGCTTTCA
CTGATTGTATTTATGAAACGTGATTAGTTCACCTAGCCAACACGATCCGGTTGTTTGGGA
ATAACTCCCTTTTGTAAGGGTAATTTATGTGCTACAATAACACAGTCGGTACGAAGTCGA
AACAAGGTAGTTGATGGTGAACCAGTGGCTGAACAAACCTTTTAATTGATTATGCTGACT
TTAGTCCCGATAAACTACAGTTCTGCTTAAACTGAGGAGTCAAGTACAAACCGTACAAGG
ATTAATTATGTCCATCTGTGCATCTAAGTTGATACTCGGTTATATATTTTAGACGCTAAC
TTCCCGGCTTTGACTTATTAAACCAGCCTGGGATCATAAAAGTACTATGTATGGTAAGAT
TGAGCGTGGACTATCGAATGAAACAATGTGCTCCAACGCTAGTCTAAGTCTCTAACATAC
CTTTTACCTACAACTGTACGGAACGTAACAAACCTCCAGGCAAAGAACTTGATATTCTGT
TCTAATTCCCCGTGGTAAACACAGTCAACGAATGGCGGAAGGAGCATTTATATGTTATGC
AGTGTCATCGGAGATAAACTCTATATTTAGCATTCATCTACAGCTACGGTAACTGTTGTG
TTTAAATAGCGGTTAACCTTTCCTTTTCCTTACGTACTCAGGGCATGCAATACCAATCAG
ATACTGAAGCTAGACTCCCTGTTACACATTATAAAATGGGATTCCTAGGTTTATACAAAC
TACCTTTTTCTGGGGAGTATATACTACGAGTTGGACTACTGGTTTAGATCTTGAATGTCT
TTGTTTACCGGATCCAAGTTCTATTGTGCTTTTCATTGACCATCATGTTAAGTGCATTAA
GTATAGTGGTGTCCAGCGTATATTTGAAAAACCAACATTTGTATACAAGCTGTACGAATA
TCATGATATTCACTTTGGTAGTCTCCTTCCTGATGTTAGTCTGTACGGAATACTTAGGTC
TATCTATTTATATTAACGATAATGGATTTGGTAATGGTCTATTTATACTTACTGGTATAC
ATTTCAGTCATGTCATTGTTGGTGCTATCTTGGGATTCTTTAATCAGAGTATTTATAGCT
CGCTGGTTACATACTTACCAACAAACTGTATAAGTTTGAGTAAATGCAAAGGTACATTAT
GTAAGATATTCTCAGAACCATTTACAATTTTATATCTACATTTTGTCGAAGCAGTGTGGA
TAATGATCCACGTTACCTTCTATCTCTAAATTATATAACGGTCGTAAGGTACGCCGGGGA
TAACAGGTCAGATAATATTGGGAGTTCTAATCCTCGGATTGTATCAGCACCTCCATGTCG
GCTCATTACTCCCTTGTTATTGAACAAGATTCAGTTAGGAACGATAGTTCACCGTCAGAT
GTAATACGTGAGCTGGGTTAAGAACGTCTGGAGACAGTTTGTTCCCTATCTACCATTTAA
AATCGTGGAAATATATTCAACAGAACTACAATGTTCACGCTCATGGATTCAGTGTCCAGG
ACTACCTGGCGCTTAATAACGATTCCGTCTTCCAGCTTCCAATTAAACTACATATTAAAA
TGAGCGCATGTAAACTAGTCTTAAACACACCGCTCGTCACGTAACAAAAAGACATCACGA
TTTTATATCGGTTGGTACAGAATATCAAACCTAACACTAATTAACTGAGTTAAATAATAC
AGGGTTGAACTGTGTAAATATCATTGTGTTATGGTTCTATCGCAAACCATTGAGATTACG
AAGTTATGGTTTTGGGCTCGTGAGTGTCTCTCAATAACTAGCTGAGTGCTTGTACGATAA
TTATATCAATGCATTACCAATTAAGGTGTTTAGCATTTCCTATGCTCCTTAACATCACAG
CTATCAATTTATATCGTACCAGAATGGTATTTTCTAGCATATTATGCGGTGTTAAAAGTA
ATACCATCCAAAACCGGTGGTTTGTTAGTATTTATTTCATCAACATGTCAATGAAATATC
AATAACGATGAAACTTATTTGATTAACATAACAACATAGAAGATTAAGCTGCATTACGTT
AAAACTTTACACTGGATACGTTTTAATGTTAACTTACTACAGACCATGGGAGCGAAGATA
ATCTAATATGTAACTCCGTTCATGGAAATCAAAAGAGCTTTCACGCTATCTATAGTGCCT
GTCGAGTCGCTCAAGGAAGATTTGATCCTGTTTATGATTTAAGGGATGTAAAGGTGCTCA
GGGTCTAACCGTCGGGCCATCTCGATCCTCATATTCAAAGATAATTCTATTTAAAAAAGT
TTTAGATAAACGACATGTGAAGAGTCGGACCAACTTTCACGCACGACGATAATTACCCGA
CAAGGATTTTCCTACCTTTGGACCGTCATAATACAGCCGCCGTTTACATGTTACTGCACC
GGGCAGGGATTATATACTATACCTCTACAGTGGTATTAGCAGTATCTAGTGTTGATGTAC
AACAGACGCTCTCCTTGTTCCACTACCTAATCATAATCTACTGTTCCAGATATTAAGGAA
TGTACGCAACATTTAACTACACAACGTTATGCCAAGAAGGATCCCAGATTACCCTGATTA
TCTTTGTTATATTAATACATGGTGTTCAATTGGTTCTATTTCCACAATAGTTATCATCTT
AACTATGCTCTGCTAACACAATAGAACTTGGATCCGGTAAACAAAGACATTCAAGATCTA
AACCAGTAGTCCAACTCGTAGTATATACTCCCCAGAAAAAGGTAGTTTGTATAAACCTAG
GAATCCCATTTTATAATGTGTAACAGGGAGTCTAGCTTCAGTTGTTATCTGATTGGTATT
GCATGCCTGGTGACTTATATTATGATTCTTATTAATGGGAGCACAGTTCCCTGGGTATCC
AATCCAGTGCTCTGCCTTGGGCATTGAAACTAACCCACAGTTCAACCCTGTATTATTTAA
CTCAGTTAATTAGTGTTAGGTTTGATATTCTGTACCAACCGATATAAAATCGTGATGTCT
TTGTCGTTTATATAAATCTAGTAATGCTTGTCAAGTTCCTTGTATCTAGTTAGCTCACTG
CGTACTTAGGATCAGACCAAAAGAGTTCACTAATGGTACTAGGAAATAGGAGATCGCGTT
AGTTCTTGGGAAAACGACTTCCGAACCCCCAATATAGATTGGTACAAAGAAGTTACCATA
TCCTCCGTACAAAGCCGGCATTAAGAACATAAAGATCATAGCTAGACCATGTATTGTTAT
TATCACATTATAAGTAGATATTGTCTCTGTACAAATGATACGCGATCAGAACTGTATAAC
TCAAATCGAATAAACAGAGACATTATAGTACCTAGGATACTGAATATGACTCCAGTTATG
AGATACAGACAACCAAGTTCTTTATGATTGCTGTACACCACCACCCCACTGGACTGCTTA
AGACAGCTAAAAGTGTTGGATTTCAATATCCTACTACATTAAGGTTATTCCACATCGGTT
ATGTTCTAGGCGTAATATATGGATTACTGTTATCACTCGTATTAACAGCGAGAGAAAACT
ACTACTCAGATGCTAGTATGATCAGTACCATCGTACTGGGAGTGATACTCTCTGAGACAG
GATTATTTATAAGCTTTTTCTGGGGAGTATATACTACGAGTTGGACTACTGGTTTAGATC
TTGAATTTGTTTACCGGATCCAAGTTCTATTGTGCTTTTCATGACCATCATGTTAAGTGC
ATTAAGTATAGTGGTGTCCAGCGTATATTTGAAAAACCAACATTTGTATACAAGCTGTAC
GAATATCATGATATTCACTTTGGTAGTCTCCTTCCTGATGTTAGTCTGTACGGAATACAC
GGATCGGATTCTTGTTGGCCTGGCACCTGTTTAGTAACTGGATGAACGCTTTTTACGCCT
GGTATGTATGGATAATACTCGACTCTTCTATAGTTTAACCGCTACTGCTGGGACTGTATA
TTATGTACTTACGGTAGTAATATCAAGCCTCTTCTTCCAAATAGATTTCATGGAAAACCT
AAAATTCGCATGTTTGATTGACATTTAGCCGCTAATATACAATCATCCAAGATATATTTA
TCTATCGCAGGTTCGGTCTAATGTCCCGTTATACTATATAGATCACATGGCTTCTGGTAC
TTTGAGATCATACTAACGGCGAGAAGGGAAGTGTGTTTCAAAGAAAAGGGATGTTTAGCC
GGGAAGTTAGCGTCTAAAATATATAACCGAGTATCAACTTAGATGCACAGATGGACATAA
TTAATCCTTGTACGGTTTGTACCTACTTGACTCCTCAGTTTAAGTTAAGGAGTCCTTTGT
TTACAGCTTGTACCGTTACATTCAGGAGCATACCGTTATATTCGATGATCTTATGTGTTC
ACATTATAAGTAGATATTGTCTCTGTACAAATGATACGCGATCCAGAACTGTATAACTCA
AATCGAATAAACAGAGACATTATAGTACCTAGGATACTGAATATGACTCCAGTTATGAGA
TACAGACAACCAAGTTCTTTATGATTGCTGTACACCACCACCCCACTGGACTGCTTAAGA
CAGCTAAAAGTGTTGGATTTCAATATCCTACCGATCTTCATGTTTGCTTGGAAGCTGTAG
TCATTAACACTGTTGTTTAGTATAAGCATAGTACCAATCCGGTAGTAAGATATAAGATAG
TAGCTAGTCTACCATATAAGATGTAAGTCGCTTTTGGAATAGCACTACCTATAATAATCA
AGAAGATCATACTATATACCCAAATAATAACCCATCCACTGACTACATTTCGAGTCATAA
ATTGTTGACGAATCAACATTCGGGTATTTAAAGCTCGAATCTCTGCTAATAAACCTAGAT
TAATAAGGGATGACATAAATACTAACAAACCACCGGTTTTGAGATCGGGT
>84abb7a8-e0b2-4e83-b2f2-33e1664fa20b
TTGGTATGCTTCGTCGGTGGAGGTGGTGTTTAGCCGTTTTCATTTCTCTTACGCTTCTTC
CGTTTTTGAGTTATACAGTTCTGGATCGCGTATCATTTTTACAGAGACAATATCTACTTA
TAATGTGAACACATAAGATCATCGAATATAACGGTATGCTCCTGAATGTAACGGTACAAG
CTGTAAACAAAGGACTCCTTAACTTAAACTGAGGAGTCAAGTAGGTACAAACCGTACAAG
GATTAATTATGTCCATCTGTGCATCTAAGTTGATACTCGGTTATATATTTTAGACGCTAA
CTTCCCGGCTAAACATCCCTTTTCTTTGAAACACACTTCCCTTCTCGCCGTTAGTATGAT
CTCAAAGTACCAGAAGCCATGTGATCTATATAGTATAACGGGACATTAGACCGAACCTGC
GATAGATAAATATATCTTGGATGATTGTATATTAGCGGCTAAATGTCAATCAAACATGCG
AATTTTAGGTTTTCCATGAAATCTATTTGGAAGAAGAGGCTTGATAGTACTACCGTAATT
ACATAATATACAGTCCCAGCAGTAGCGGTTAAACTATAGAAGAGTCGAGTATTATCCATA
CATACCAGGCGTAAAAAGCGTTCATCCAGTTACTAAACAGGTGCCAGGCCAACAAGAATC
CGATCCGTGTATTCCGTACAGACTAACATCAGGAAGGAGACTACCAAAGTGAATATCATG
ATATTCGTACAGCTTGTATACAAATGTTGGTTTTTCAAATATACGCTGGACACCACTATA
CTTAATGCACTTAACATGATGGTCATGAAAAGCACAATAGAACTTGGATCCGGTAAACAA
AGACATTCAAGATCTAAACCAGTAGTCCAACTCGTAGTATATACTCCCCAGAAAAAGCTT
ATAAATAATCCTGTCTCAGAGAGTATCACTCCCAGTACGATGGTACTGATCATACTAGCA
TCTGAGTAGTAGTTTTCTCTCGCTGTTAATACGAGTGATAACAGTAATCCATATATTACG
CCTAGAACATAACCGATGTGGAATAACCTTAATGTAGTAGGATATTGAAATCCAACACTT
TTAGCTGTCTTAAGCAGTCCAGTGGGGTGGTGGTGTACAGCAATCATAAAGAACTTGGTT
GTCTGTATCTCATAACTGGAGTCATATTCAGTATCCTAGGTACTATAATGTCTCTGTTTA
TTCGATTTGAGTTATACAGTTCTGGATCGCGTATCATTTGTACAGAGACAATATCTACTT
ATAATGTGATAATAACAATACATGGTCTAGCTATGATCTTTATGTTCTTAATGCCGGCTT
TGTACGGAGGATATGGTAACTTCTTTGTACCAATCTATATTGGGGGTTCGGAAGTCGTTT
TCCCAAGAACTAACGCGATCTCCTATTTCCTAGTACCATTAGTGAACTCTTTTGGTCTGA
TCCTAAGTACGCAGTGAGCTAACTAGATACAAGGAACTTGACAAGCATTACTAGATTTAT
ATAAACGACAAAGACATCACGATTTTATATCGGTTGGTACAGAATATCAAACCTAACACT
AATTAACTGAGTTAAATAATACAGGGTTGAACTGTGGGTTAGTTTCAATGCCCAAGGCAG
AGCACTGGATTGGATACCCAGGGAACTGTGCTCCCATTAATAAGAATCATAATATAAGTC
ACCAGGCATGCAATACCAATCAGATAACAACTGAAGCTAGACTCCCTGTTACACATTATA
AAATGGGATTCCTAGGTTTATACAAACTACCTTTTTCTGGGGAGTATATACTACGAGTTG
GACTACTGGTTTAGATCTTGAATGTCTTTGTTTACCGGATCCAAGTTCTATTGTGTTAGC
AGAGCATAGTTAAGATGATAACTATTGTGGAAATAGAACCAATTGAACACCATGTATTAA
TATAACAAAGATAATCAGGGTAATCTGGGATCCTAG
>88daffdf-5eaf-47bf-98f8-c3cca524352f
CTCGATGTTGTACTTCGTTTCAGTTCAGATTTGGATTGTTTTAACCGTTTTCATTTATCG
TGAAGATATAAGATAGTAGCTAGTCTACCATATAAGATGTAAGTCGCTTGTGGAATAGCA
CTACCTATAATAATCAAGAAGATCATACTATATACCCAAATAATAACCCATCCACTGACT
ACATTTCGAGTCATAAATTGTTGACGAATCAACATTCGGGTATTTAAAGCTCGAATCTCT
GCTAATAAACCTAGATTAATAAGGGATGACATAAATACTAACAAACCACCGGTTTTGGAT
GGTATTACTTTTAACACCGCATAATATGCTAGAAAATACCATTCTGGTACGATATAAATT
GATAGCTGTGATGTTAAGGAGCATAGGAAATGCTAAACACCTTAATTGGTAATGCATTGA
TATAATTATCGTACAAGCACTCAGCTAGTTATTGAGAGACACTCACGAGCCCAAAACCAT
AACTTCGTAATCTCAATGGTTTGCGATAGAACCATAACACAATGATATTTACACAGTTCA
ACCCTGTATTATTTACTCAGTTAATTAGTGTTAGGTTTGATATTCTGTACCAACCGATAT
AAAATCGTGATGTCTTTGTCGTTTATATAAATCTAGTAATGCTTGTCAAGTTCCTTGTAT
CTAGTTAGCTCACTGCGTACTTAGGATCAGACCAAAAGAGTTCACTAATGGTACTAGGAA
ATAGGAGATCGCGTTAGTTCTTGGGAAAACGACTTCCGAACCCCCAATATAGATTGGTAC
AAAGAAGTTACCATATCCTCCGTACAAAGCCGGCATTAAGAACATAAAGATCATAGCTAG
ACCATGTATTGTTATTATCACATTATAAGTAGATATTGTCTCTGTACAAATGATACGCGA
TCCAGAACTGTATAACTCAAATCGAATAAACAGAGACATTATAGTACCTAGGATACTGAA
TATGACTCCAGTTATGAGATACAGACAACCAAGTTCTTTATGATTGCTGTACACCACCAC
CCCACTGGACTGCTTAAGACAGCTAAAAGTGTTGGATTTCAATATCCTACCGATCTTCAT
GTTTGCTTGGAAGCTGTAGTCATTAACACTGTTGTTTAGTATAAGCATAGTACCAATCCG
GTAGTAAGATATAAGATAGTAGCTAGTCTACCATATAAGATGTAAGTCGCTTGTGGAATA
GCACTACCTATAATAATCAAGAAGATCATACTATATACCCAAATAATAACCCATCCACTG
ACTACATTTCGAGTCATAAATTGTTGACGAATCAACATTCGGGTATTTAAAGCTCGAATC
TCTGCTAATAAACCTAGATTAATAAGGGATGACATAAATACTAACAAACCACCGGTTTTG
GATGGTATTACTTTTAACACCGCATAATATGCTAGAAAATACCATTCTGGTACGATATAA
ATTGATAGCTGTGATGTTAAGGAGCATAGGAAATGCTAAACACCTTAATTGGTAATGCAT
TGATATAATTATCGTACAAGCACTCAGCTAGTTATTGAGAGACACTCACGAGCCCAAAAC
CATAACTTCGTAATCTCAATGGTTTGCGATAGAACCATAACACAATGATATTTACACAGT
TCAACCCTGTATTATTTAACTCAGTTAATTAGTGTTAGGTTTGATATTCTGTACCAACCG
ATATAAAATCGTGATGTCTTTGTCGTTTATATAAATCTAGTAATGCTTGTCAAGTTCCTT
GTATCTAGTTAGCTCACTGCGTACTTAGGATCAGACCAAAAGAGTTCACTAATGGTACTA
GGAAATAGGAGATCGCGTTAGTTCTTGGGAAAACGACTTCCGAACCCCCAATATAGATTG
GTACAAAGAAGTTACCATATCCTCCGTACAAAGCCGGCATTAAGAACATAAAGATCATAG
CTAGACCATGTATTGTTATTATCACATTATAAGTAGATATTGTCTCTGTACAAATGATAC
GCGATCCAGAACTGTATAACTCAAATCGAATAAACAGAGACATTATAGTACCTAGGATAC
TGAATATGACTCCAGTTATGAGATACAGACAACCAAGTTCTTTATGATTGCTGTACACCA
CCACCCCACTGGACTGCTTAAGACAGCTAAAAGTGTTGGATTTCAATATCCTACTACATT
AAGGTTATTCCACATCGGTTATGTTCTAGGCGTAATATGGATTACTGTTATCACTCGTAT
TAACAGCGAGAGAAAACTACTACTCAGATGCTAGTATGATCAGTACCATCGTACTGGGAG
TGATACTCTCTGAGACAGGATTATTTATAAGCTTTTTCTGGGGAGTATATACTACGAGTT
GGACTACTGGTTTAGATCTTGAATGTCTTTGTTTACCGGATCCAAGTTCTATTGTGTTAG
CATGGTTTCGAGAACACTCAGTATATCCATGAGTCTATTCCGGGCACACCTTGTCTTTTA
TCGGTGTGCTCTAAATCTAAATTCATCTTATAACTTTGGTTTTTTAGTTGCAATGACCTT
TGTACTCCAAATAATTACAGGTATCACTCTAGCATTTAGATATACTTCAGAAGCATCTTG
TGCATTTGCTAGCGTTCAACATCTAGTTAGAGAAGTAGCAGCAGGATGGGAATTTAGGAT
GTTGCATGCTACAACTGCCTCTTTCGTATTCTTGTGTATTTTAATTCACATGACTCGAGG
ACTGTATAACTGGAGTTATAGTTATTTAACTACCGCTTGGATGTCTGGTTTAGTTTTATA
TCTACTTACTATAGCCACTGCCTTCCTTGGATATGTACTACCATGGGGACAAATGAGTTT
CTGGGGTGCTACAGTGATTACAAACCTCCTTTCTCCAATACCATATTTGGTACCTTGGCT
ACTTGGAGGATACTACGTATCTGATGTAACATTAAAACGATTCTTTGTATTACATTTTAT
ATTGCCTTTTATAGGTTGTATTATAATAGTTTTACATATCTTCTACTTACATTTAAATGG
TTCTAGTAACCCTGCAGGTATAGATACCGCGCTTAAAGTTGCCTTTTATCCTCATATGTT
AATGACGGATGCTAAATGTCTATCATACTTAATTGGATTAATCTTCTTACAAGCGGCTTT
CGGTTTGATGGAACTTTCACACCCAGATAACTCCATACCAGTCAACCGGTTCGTAACACC
ACTTCATATCGTACCAGAATGGTATTTTCTAGCATATTATGCGGTGTTAAAAGTAATACC
ATCCAAAACCGGTGGTTTGTTAGTATTTATGTCATCAACATGTCAATGAAATATCAATAA
CGATGAAACTTATTTGATTAACATAACAACATAGAAGATTAAGCTGCATTACGTTAAAAC
TTTACACTGGATACGTTTTAATGTTAACTTACTACAGACCATGGGAGCGAAGATAATCTA
ATATGTAACTCCGTTCATGGAAATCAAAAGAGCTTTCACTGATTGTATTTATGAAACGTG
ATTAGTTCACCTAGCCAACACGATCCGGTTGTTTGGGAATAACTCCCTTTTGTAAGGGTA
ATTTATGTGCTACAATAACACAGTCGGTACGAAGTCGAAACAAGGTAGTTGATGGTGAAC
CAGTGGCTGAACAAACCTTTTAATTGATTATGCTGACTTTAGTCCCGATAAACTACAGTT
CTGCTTAAACTGAGGAGTCAAGTAGGTACAAACCGTACAAGGATTAATTATGTCCATCTG
TGCATCTAAGTTGATACTCGGTTATATTCCGCTAACTTCCCGGCTAAACATCCCTTTTCT
TTGAAACACACTTCCCTTCTCGCCGTTAGTATGATCTCAAAGTACCAGAAGCCATGTGAT
CTATATAGTATAACGGGACATTAGACCGAACCTGCGATAGATAAATATATCTTGGATGAT
TGTATATTAGCGGCTAAATGTCAATCAAACATGCGAATTTTAGGTTTTCCATGAAATCTA
TTTGGAAGAAGAGGCTTGATAGTACTACCGTAAGTACATAATATACAGTCCCAGCAGTAG
CGGTTAAACTATAGAAGAGTCGAGTATTATCCATACATACCAGGCGTAAAAAGCGTTCAT
CCAGTTACTAAACAGGTGCCAGGCCAACAAGAATCCGATCCGTGTATTCCGTACAGACTA
ACATCAGGAAGGAGACTACCAAAGTGAATATCATGATATTCGTACAGCTTGTATACAAAT
GTTGGTTTTTCAAATATACGCTGGACACCACTATACTTAATGCACTTAACATGATGGTCA
TGAAAAGCACAATAGAACTTGGATCCGGTAAACAAAGACATTCAAGATCTAAACCAGTAG
TCCAACTCGTAGTATATACTCCCCAGAAAAAGGTAGTTTGTATAAACCTAGGAATCCCAT
TTTATAATGTGTACAGGGAGTCTAGCTTCAGTTGTTATCTGATTGGTATTGCATGCCCTG
AGTACGTAAGGAAAAGGAAAGGTTAACCGCTATTTAAACACAACAGTTACCGTAGCTGTA
GATGAATGCTAAATATAGAGTTTATCTCCGATGACACTGCATAACATATAAATGCTCCTT
CCGCCATTCGTTGACTGTGTTTACCACGGGGAATTAGAACAGAATATCAAGTTCTTTGCC
TGGAGGTTTGTTACGTTCCGTACAGTTGTAGGTAAAAGGTATGTTAGAGACTTAGACTAG
CGTTGGAGCACATTGTTTCTCATCG
>NcNano_15 95e710eb-ec54-46a8-9e6b-c41cefb9243b
TTGGTAATGCTTCGTTCCATTTTCAAATTTTGGGTGTTTAACCGTTTTCGCATTTATCTG
AACGCTCTTCCGATTCTTTCGGTTCTAGTAACCCTGCAGGTATAGATACCGCGCTTAAAG
TTGCCTTTTATCCTCATATGTTAATGACGGATGCTAAATGTCTATCATACTTAATTGGAT
TAATCTTCTTACAAGCGGCTTTCGGTTTGATGGAACTTTCACACCCAGATAACTCCATAC
CAGTCAACCGGTTCGTAACACCACTTCATATCGTACCAGAATGGTATTTTCTAGCATATT
ATGCGGTGTTAAAAGTAATACCATCCAAAACCGGTGGTTTGTTAGTATTTATGTCATCAA
CATGTCAATGAAATATCAATAACGATGAAACTTATTTGATTAACATAACAACATAGAAGA
TTAAGCTGCATTACGTTAAAACTTTACACTGGATACGTTTTAATGTTAACTTACTACAGA
CCATGGGGAGCGAAGATAATCTAATATGTAACTCCGTTCATGGAAATCAAAAGAGCTTTC
ACGCTATCTATAGTGCCTGTCGAGTCGCTCAAGGAAGATTTGATCCTGTTTATGATTTAA
GGGATGTAAAGGTGCTCAGGGTCTAACCGTCGGGCCATCTCGATCCTCATATTCAAAGAT
AATTCTATTTAAAAAAGTTTTAGATAAACGACATGTGAAGAGTCGGACCAACTTTCACGC
ACGACGATAATTACCCGACAAGGATTTTCCTACCTTTGGACCGTCATAATACAGCCGCCG
TTTACATGTTACTGCACCGGGCAGGGATTATATACTATACCTCTACAGTGGTATTAGCAG
TATCTAGTGTTGATGTACAACAGACGCTCTCCTTGTTCCACTACCTAATCATAATCTACT
GTTCCAGATATTAAGGAATGTACGCAACATTTAACTACACAACGTTATGCCAAGAAGGAT
CCCAGATTACCCTGATTATCTTTGTTATATTAATACATGGTGTTCAATTGGTTCTATTTC
CACAATAGTTATCATCTTAACTATGCTCTGCTAACACAATAGAACTTGGATCCGGTAAAC
AAAGACATTCAAGATCTAAACCAGTAGTCCAACTCGTAGTATATACTCCCCAGAAAAAGG
TAGTTTGTATAAACCCTAGGAATCCCATTTTATAATGTGTAACAGGGAGTCTAGCTTCAG
TTGTTATCTGATTGGTATTGCATGCCTGGTGACTTATATTATGATTCTTATTAATGGGAG
CACAGTTCCCTGGGTATCCAATCCAGTGCTCTGCCTTGGGCATTGAAACTAACCCACAGT
TCAACCCTGTATTATTTAACTCAGTTAATTAGTGTTAGGTTTGATATTCTGTACCAACCG
ATATAAAATCGTGATGTCTTTTTGTTACGTGACGAGCGGTGTGTTTAAGACTAGTTTACA
TGCGCTCATTTTAATATGTAGTTTAATTGGAAGCTGGAAGACGGAATCGTTATTAAGCGC
CAGGTAGTCCTGGACACTGAATCCATGAGCGTGAACATTGTAGTTCTGTTGAATATATTT
CCACGATTTTAAATGGTAGATAGGGAACAAACTGTCTCCAGACGTTCTTAACCCAGCTCA
CGTATTACATCTGACGGTGAACTATCGTTCCTAACTGAATCTTGTTCAATAACAAGGGAG
TAATGAGCCGACATGGAGGTGCTGATACAATCCGAGGATTAGAACTCCCAATATTATCTG
ACCTGTTATCCCCGGCGTACCTTACGACCGTTATATAATTTAGAGATAGAAGGTAACGTG
GATCATTATCCACACTGCTTCGACAAAATGTAGATATAAAATTGTAAATGGTTCTGAGAA
TATCTTACATAATGTACCTTTGCATTTACTCAAACTTATACAGTTTGTTGGTAAGTATGT
AACCAGCGAGCTATAAATACTCTGATTAAAGAATCCCAAGATAGCACCAACAATGACATG
ACTGAAATGTATACCAGTAAGTATAAATAGACCATTACCAAATCCATTATCGTTAATATA
AATAGATAGACCTAAGTATTCCGTACAGACTAACATCAGGAAGGAGACTACCAAAGTGAA
TATCATGATATTCGTACAGCTTGTATACAAATATACGCTGGACACCACTATACTTAATGC
ACTTAACATGATGGTCATGAAAAGCACAATAGAACTTGGATCCGGTAAACAAAGACATTC
AAGATCTAAACCAGTAGTCCAACTCGTAGTATATACTCCCCAGAAAAAGCTTATAAATAA
TCCTGTCTCAGAGAGTTATCACTCCCAGTACGATGGTACTGATCATACTAGCATCTGAGT
AGTAGTTTTCTCTCGCTGTTAATACGAGTGATAACAGTAATCCATATATTACGCCTAGAA
CATAACCGATGTGGAATAACCTTAATGTGTTGAAATCCAACACTTTTAGCTGTCTTAAGC
AGTCCAGTGGGGTGGTGGTGTACAGCAATCATAAAGAACTTGGTTGTCTGTATCTCATAA
CTGGAGTCATATTCAGTATCCTAGGTACTATAATGTCTCTGTTTATTCGATTTGAGTTAT
ACAGTTCTGGATCGCGTATCATTTGTACAGAGACAATATCTACTTATAATGTGAACACAT
AAGATCATCGAATATAACGGTATGCTCCTGAATGTAACGGTACAAGCTGTAAACAAAGGA
CTCCTTAACTTAAACTGAGGAGTCAAGTAGGTACAAACCGTACAAGGATTAATTATGTCC
ATCTGTGCATCTAAGTTGATACTCGGTTATATATTTTAGACGCTAACTTCCCGGCTAAAC
ATCCCTTTTCTTTGAAACACACTTCCCTTCTCGCCGTTAGTATGATCTCAAAGTACCAGA
AGCCATGTGATCTATATAGTATAACGGGACATTAGACCGAACCTGCGATAGATAAATATA
TCTTGGATGATTGTATATTAGCGGCTAAATGTCAATCAAACATGCGAATTTTAGGTTTTC
CATGAAATCTATTTGGAAGAAGAGGCTTGATAGTACTACCGTAAGTACATAATATACAGT
CCCAGCAGTAGCGGTTAAACTATAGAAGAGTCGAGTATTATCCATACATACCAGGCGTAA
AAAGCGTTCATCCAGTTACTAAACAGGTGCCAGGCCAACAAGAATCCGATCCGTGTATTC
CGTACAGACTAACATCAGGAAGGAGACTACCAAAGTGAATATCATGATATTCGTACAGCT
TGTATACAAATGTTGGTTTTTCAAATATACGCTGGACACCACTATACTTAATGCACTTAA
CATGATGGTCATGAAAAGCACAATAGAACTTGGATCCGGTAAACAAAGACATTCAAGATC
TAAACCAGTAGTCCAACTCGTAGTATATACTCCCCAGAAAAAGCTTATAAATAATCCTGT
CTCAGAGAGTATCACTCCCAGTACGATGGTACTGATCATACTAGCATCTGAGTAGTAGTT
TTCTCTCGCTGTTAATACGAGTGATAACAGTAATCCATATATTACGCCTAGAACATAACC
GATGTGGAATAACCTTAATGTAGTAGGATATTGAAATCCAACACTTTTAGCTGTCTTAAG
CAGTCCAGTGGGGTGGTGGTGTACAGCAATCATAAAGAACTTGGTTGTCTGTATGTCATA
ACTGGAGTCATATTCAGTATCCTAGGTACTATAATGTCTCTGTTTATTCGATTTGAGTTA
TACAGTTCTGGATCGCGTATCATTTTTACAGAGACAATATCTACTTATAATGTGATAATA
ACAATACATGGTCTAGCTATGATCTTTATGTTCTTAATGCCGGCTTTGTACGGAGGATAT
GGTAACTTCTTTGTACCAATCTATATTGGGGGTTCGGAAGTCGTTTTCCCAAGAACTAAC
GCGATCTCCTATTTCCTAGTACCATTAGTGAACTCTTTTGGTCTGATCCTAAGTACGCAG
TGAGCTAACTAGATACAAGGAACTTGACAAGCATTACTAGATTTATATAAACGACAAAGA
CATCACGATTTTATATCGGTTGGTACAGAATATCAAACCTAACACTAATTAACTGAGTTA
AATAATACAGGGTTGAACTGTGGGTTAGTTTCAATGCCCAAGGCAGAGCACTGGATTGGA
TACCCAGGGAACTGTGCTCATTCGAATCATAATATAAGTCACCAGGCATGCAATACCAAT
CAGATAACAACTGAAGCTAGACTCCCTGTTACACATTATAAAATGGGATTCCTAGGTTTA
TACAAACTACCTTTTTCTGGGGAGTATATACTACGAGTTGGACTACTGGTTTAGATCTTG
AATGTCTTTGTTTACCGGATCCAAGTTCTATTGTGCTTTTCATGACCATCATGTTAAGTG
CAGTAAGTATAGTGGTGTCCAGCGTATTTGAAAAACCAACATTTGTATACAAGCTGTACG
AATATCATGATATTCACTTTGGTAGTCTCCTTCCTGATGTTAGTCTGTACGGAATACACG
GATCGGATTCTTGTTGGCCTGGCACCTGTTTAGTAACTGGATGAACGCTTTTTACGCCTG
GTATGTATGGATAATACTCGACTCTTCTATAGTTTAACCGCTACTGCTGGGACTGTATAT
TATGTACTTACGGTAGTACTATCAAGCCTCTTCTTCCAAATAGATTTCATGGAAAACCTA
AAATTCGCATGTTTGATTGACATTTAGCATCATCCAAGATATATTTATCTATCGCAGGTT
CGGTCTAATGTCCCGTTATACTATATAGATCACATGGCTTCTGGTACTTTGAGATCATAC
TAACGGCGAGAAGGGAAGTGTGTTTCAAAGAAAAGGGATGTTTAGCCGGGAAGTTAGCGT
CTAAAATATATAACCGAGTATCAACTTAGATGCACAGATGGACATAATTAATCCTTGTAC
GGTTTGTACCTACTTGACTCCTCAGTTTAAGCAGAACTGTAGTTTATCGGGACTAAAGTC
AGCATAATCAATTAAAAGGTTTGTTCAGCCACTGGTTCACCATCAACTACCTTGTTTCGA
CTTCGTACCGACTGTGTTATTGTAGCACATAAATTACCCTTACAAAAGGGAGTTATTCCC
AAACAACCGGATCGTGTTGGCTAGGGGAACTAATCACGTTTCATAAATACAATCAGTGAA
AGCTCTTTTGATTTCCATGAACGGAGTTACATATTAGATTATCTTCGCTCCCATGGTCTG
TAGTAAGTTAACATTAAAACGTATCCAGTGTAAAGTTTTAACGTAATGCAGCTTAATCTT
CTATGTTGTTATGTTAATCAAATAAGTTTCATCGTTATTGATATTTCATTGACATGTTGA
TGACATAAATACTAACAAACCACCGGTTTTGGATGGTATTACTTTTAACACCGCATAATA
TGCTAGAAAATGCCATTCTGGTACGATATAAATTGATAGCTGTGATGTTAAGGAGCATAG
GAAATGCTAAACACCTTAATTGGTAATGCATTGATATAATTATCGTACAAGCACTCAGCT
AGTTATTGAGAGACACTCACGAGCCCAAAACCATAACTTCGTAATCTCAATGGTTTGCGA
TAGAACCATAACACAATGATATTTACACAGTTCAACCCTGTATTATTTAACTCAGTTAAT
TAGTGTTAGGTTTGATATTCTGTACCAACCGATATAAAATCGTGATGTCTTTGTCGTTTA
TATAAATCTAGTAATGCTTGTCAAGTTCCTTGTATCTAGTTAGCTCACTGCGTACTTAGG
ATCAGACCAAAAGAGTTCACTAATGGTACTAGGAAATAGGAGATCGCGTTAGTTCTTGGG
AAAACGACTTCCGAACCCCCATATAGATTGGTACAAAGAAGTTACCATATCCTCCGTACA
AAGCCGGCATTAAGAACATAAAGATCATAGCTAGACCATGTATTGTTATTATCACATTAT
AAGTAGATATTGTCTCTGTACAAATGATACGCGATCCAGAACTGTATAACTCAAATCGAA
TAAACAGAGACATTATAGTACCTAGGATACTGAATATGACTCCAGTTATGAGATACAGAC
AACAAAGTTCTTTATGATTGCTGTACACCACCACCCCACTGGACTGCTTAAGACAGCTAA
AAGTGTTGGATTTCAATATCCTACTACATTAAGGTTATTCCATCGGTTATGTTCTAGGCG
TAATATATGGATTACTGTTATCACTCGTATTAACAGCGAGAGAAAACTACTACTCAGATG
CTAGTATGATCAGTACCATCGTACTGGGAGTGATACTCTCTGAGACAGGATTATTTATAA
GCTTTTTCTGGGGAGTATATACTACGAGTTGGACTACTGGTTTAGATCTTGAATGTCTTT
GTTTACCGGATCCAAGTTCTATTGTGCTTTTCATGACCATCATGTTAAGTGCATTAAGTA
TAGTGGTGTCCAAGCGTATATTTGAAAAACCAACATTTGTATACAAGCTGTACGAATATC
ATGATATTCACTTTGGTAGTCTCCTTCCTGATGTTAGTCTGTACGGAATACACGGATCGG
ATTCTTGTTGGCCTGGCGCCTGTTTAGTAACTGGATGAACGCTTTTTACGCCTGGTATGT
ATGGATAATACTCGACTCTTCTATAGTTTAACCGCTACTGCTGGGACTGTATATTATGTA
CTTACGGTAGTACTATCAAGCCTCTTCTTCCAAATAGATTTCATGGAAAACCTAAAATTC
GCATGTTTGATTGACATTTAGCCGCTAATATACAATCATCCAAGATATATTTATCTATCG
CAGGTTCGGTCTAATGTCCCGTTATACTATATAGATCACATGGCTTCTGGTACTTTGAGA
TCGTC
>NcNano_6 317cd209-e09b-41b2-a76a-96e5afb0fee1
ATCGATTTGGGTGTTTAACCGTTTTCGCATTTATCGTGAAACGCTCTTCCATTTTTGCAT
ATTATGCGGTGTTAAAAGTAATACCATCCAAAACCGGTGGTTTGTTAGTATTTATGTCAT
CCCTTATTAATCTAGGTTTATTAGCGAGCTTTAAATACCCGAATGTTGATTCGTCAACAA
TTTATGACTCGAAATGTAGTCAGTGGATGGGTTATTATTTGGGTATATAGTATGATCTTC
TTGATTATTATAGGTAGTGCTATTCCACAAGCGACTTACATCTTATATGGTAGACTAGCT
ACTATCTTATATCTTACTACCGGATTGGTACTATGCTTATACTAAACAACAGTGTTAATG
ACTACAGCTTCCAAGCAAACATGAAGATCGGTAGGATATTGAAATCCAACACTTGTCTTA
AGCAGTCCAGTGGGGTGGTGGTGTACAGCAATCATAAAGAACTTGGTTGTCTGTATCTCA
TAACTGGAGTCATATTCAGTATCCTAGGTACTATAATGTCTCTGTTTATTCGATTTGAGT
TATACAGTTCTGGATCGCGTATCATTTTTACAGAGACAATATCTACTTATAATGTGAACA
CATAAGATCATCGAATATAACGGTATGCTCCTGAATGTAACGGTACAAGCTGTAAACAAA
GGACTCCTTAACTTAAACTGAGGAGTCAAGTAGGTACAAACCGTACAAGGATTAATTATG
TCCATCTGTGCATCTAAGTTGATCTCGGTTATATATTTTAGACGCTAACTTCCCGGCTAA
ACATCCCTTTTCTTTGAAACACACTTCCCTTCTCGCCGTTAGTATGATCTCAAAGTACCA
GAAGCCATGTGATCTATATAGTATAACGGGACATTAGACCGAACCTGCGATAGATAAATA
TATCTTGGATGATTGTATATTAGCGGCTAAATGTCAATCAAACATGCGAATTTTAGGTTT
TCCATGAAATCTATTTGGAAGAAGAGGCTTGATAGTACTACCGTAAGTACATAATATACA
GTCCCAGCAGTAGCGGTTAAACTATAGAAGAGTCGAGTATTATCCATACATACCAGGCGT
AAAAAGCGTTCATCCAGTTACTAAACAGGTGCCAGGCCAACAAGAATCCGATCCGTGTAT
TCCGTACAGACTAACATCAGGAAGGAGACTACCAAAGTGAATATCATGATATTCGTACAG
CTTGTATACAAATGTTGGTTTTTCAAATATACGCTGGACACCACTATACTTAATGCACTT
AACATGATGGTCATGAAAAGCACAATAGAACTTGGATCCAGTAAACAAAGACGTTCAAGA
TCTAAACCAGTAGTCCAACTCGTAGTATATACTCCCCAGAAAAAGCTTATAAATAATCCT
GTCTCAGAGAGTATCACTCCCAGTACGATGGTACTGATCATACTAGCATCTGAGTAGTAG
TTTTCTCTCGCTGTTAATACGAGTGATAACAGTAATCCATATATTACGCCTAGAACATAA
CCGATGTGGAATAACCTTAATGTAGTAGGATATTGAAATCCAACACTTTTAGCTGTCTTA
AGCAGTCCAGTGGGTGGTGGTGTACAGCAATCATAAAGAACTTGGTTGTCTGTATCTCAT
AACTGGAGTCATATTCAGTATCCTAGGTACTATAATGTCTCTGTTTATTCGATTTGAGTT
ATACAGTTCTGGATCGCGTATCATTTGTACAGAGACAATATCTACTTATAATGTGAACAC
ATAAGATCATCGAATATAACGGTATGCTCCTGAATGTAACGGTACAAGCTGTAAACAAAG
GACTCCTTAACTTAAACTGAGAGTCAAGTAGGTACAAACCGTACAAGGATTAATTATGTC
CATCTGTGCATCTAAGTTGATACTCGGTTATATATTTTAGACGCTAACTTCCCGGCTAAA
CTTTGACTTATTAAACAAGCCTGGGATCATAAAAGTACTATGTATGGTAAGATTGAGCGT
GGACTATCGAATGAAACAATGTGCTCCAACGCTAGTCTAAGTCTCTAACATACCTTTTAC
CTACAACTGTACGGAACGTAACAAACCTCCAGGCAAAGACTTGATATTCTGTTCTAATTC
CCCGTGGTAAACACAGTCAACGAATGGCGGAAGGAGCATTTATATGTTATGCAGTGTCAT
CGGAGATAAACTCTATATTTAGCATTCATCTACAGCTACGGTAACTGTTGTGTTTAAATA
GCGGTTAACCTTTCCTTTTCCTTACGTACTCAGGGCATGCAATACCAATCAGATAACAAC
TGAAGCTAGACTCCCTGTTACACATTATAAAATGGGATTCCTAGGTTTATACAAACTACC
TTTTTCTGGGGAGTATATACTACGAGTTGGACTACTGGTTTAGATCTTGAATGTCTTTGT
TTACCGGATCCAAGTTCTATTGTGTTAGCATGGTTTCGAGAACACTCAGTATATCCATGA
GTCTATTCCGGGCACACCTTGTCTTTTATCGGTGTGCTCTAAATCTAAATTCATCTTATA
ACTTTGGTTTTTTAGTTGCAATGACCTTTGTACTCCAAATAATTACAGGTATCACTCTAG
CATTTAGATATACTTCAGAAGCATCTTGTGCATTTGCTAGCGTTCAACATCTAGTTAGAG
AAGTAGCAGCAGGATGGGAATTTAGGATGTTGCATGCTACAACTGCCTCTTTCGTATTCT
TGTGTATTTTAATTCACATGACTCGAGGACTGTATAACTGGAGTTATAGTTATTTAACTA
CCGCTTGGATGTCTGGTTTAGTTTTATATCTACTTACTATAGCCACTGCCTTCCTTGGAT
ATGTACTACCATGGGGACAAATGAGTTTCTGGGGTGCTACAGTGATTACAAACCTCCTTT
CTCCAATACCATATTTGGTACCTTGGCTACTTGGAGGATACTACGTATCTGATGTAACAT
TAAAACGATTCTTTGTATTACATTTTATATTTTGCCTTTTATAGGTTGTATTATAATAGT
TTTACATATCTTCTACTTACATTTAAATGGTTCTAGTAACCCTGCAGGTATAGATACCGC
GCTTAAAGTTGCCTTTTATCCTCATATGTTAATGACGGATGCTAAATGTCTATCATACTT
AATTGGATTAATCTTCTTACAAGCGGCTTTCGGTTTGATGGAACTTTCACACCCAGATAA
CTCCATACCAGTCAACCGGTTCGTAACACCACTTCATATCGTACCAGAATGGTATTTTCT
AGCATATTATGCGGTGTTAAAAGTAATACCATCCAAAACCGGTGGTTTGTTAGTATTTAT
GTCATCCCTTATTAATCTAGGTTTATTAGCAGAGATTCGAGCTTTAAATTCCCGAATGTT
GATTCGTCAACAATTTATGACTCGAAATGTAGTCAGTGGATGGGTTATTATTTGGGTATA
TAGTATGATCTTCTTGATTATTATAGGTAGTGCTATTCCACAAGCGACTTACATCTTATA
TGGTAGACTAGCTACTATCTTATATCTTACTACCGGATTGGTACTATGCTTATACTAAAC
AACAGTGTTAATGACTACAGCTTCCAAGCAAACATGAAGATCGGTAGGATATTGAAATCC
AACACTTTTAGCTGTCTTAAGCAGTCCAGTGGGGTGGTGGTGTACAGCAATCATAAAGAA
CGTGGTTGTCTGTATCTCATAACTGGAGTCATATTCAGTATCCTAGGTACTATAATGTCT
CTGTTTATTCGATTTGAGTTATACAGTTCTGGATCGCGTATCATTTTTACAGAGACAATA
TCTACTTATAATGTGATAATAACAATACATGGTCTAGCTATGATCTTTATGTTCTTAATG
CCGGCTTTGTACGGAGGATATGGTAACTTCTTTGTACCAATCTATATTGGGGGTTCGGAA
GTCGTTTTCCCAAGAACTAACGCGATCTCCTATTTCCTAGTACCATTAGTGAACTCTTTT
GGTCTGATCCTAAGTACGCAGTGAGCTAACTAGATACAAGGAACTTGACAAGCATTACTA
GATTTATATAAACGACAAAGACATCTGGTACAGAATATCAAACCTAACACTAATTAACTG
AGTTAAATAATACAGGGTTGAACTGTGTAAATATCATTGTGTTATGGTTCTATCGCAAAC
CATTGAGATTACGAAGTTATGGTTTTGGGCTCGTGAGTGTCTCTCAATAACTAGCTGAGT
GCTTGTACGATAATTATATCAATGCATTACCAATTAAGGTGTTTAGCATTTCCTATGCTC
CTTAACATCACAGCTATCAATTTATATCGTACCAGAATGGTATTTTCTAGCATATTATGC
GGTGTTAAAAGTAATACCATCCAAAACCGGTGGTTTGTTAGTATTTATGTCATCAACATG
TCAATGAAATATCAATAACGATGAAACTTATTTGATTAACATAACAACATAGAAGATTAA
GCTGCATTACGTTAAACTTTACACTGGATACGTTTTAATGTTAACTTACTACAGACCATG
GGAGCGAAGATAATCTAATATGTAACTCCGTTCATGGAAATCAAAAGAGCTTTCACGCTA
TCTATAGTGCCTGTCGAGTCGCTCAAGGAAGATTTGATCCTGTTTATGATTTAAGGGATG
TAAAGGTGCTCAGGGTCTAACCGTCGGGCCATCTCGATCCTCATATTCAAAGATAATTCT
ATTTAAAAAAGTTTTAGATAAACGACATGTGAAGAGTCGGACCAACTTTCACGCACGACG
ATAATTACCCGACAAGGATTTTCCTACCTTTGGACCGTCATAATACAGCCGCCGTTTACA
TGTTACTGCACCGGGCAGGGATTATATACTATACCTCTACAGTGGTATTAGCAGTATCTA
GTGTTGATGTACAACAGACGCTCTCCTTGTTCCACTACCTAATCATAATCTACTGTTCCA
GATATTAAGGAATGTACGCAACATTTAACTACACAACGTTATGCCAAGAAGGATCCCAGA
TTACCCTGATTATCTTTGTTATATTAATACATGGTGTTCAATTGGTTCTATTTCCACAAT
AGTTATCATCTTAACTATGCTCTGCTAACACAATAGAACTTGGATCCGGTAAACAAAGAC
ATTCAAGATCTAAACCAGTAGTCCAACTCGTAGTATATACTCCCCAGAAAAAGCTTATAA
ATAATCCTGTCTCAGAGAGTACACTCCCAGTACGATGGTACTGATCATACCTGGCA
>829a9244-4c81-41f7-a799-7c54eb5794b5
TTGTTATTACTTCGTTCAATGGAATTTGGGTGTTTAACCGTTTTTTCGCATTTATCTGCT
GAACCGCTCTTCCGATCAAATCGAATAAACAGAGACATTATAGTACCTAGGATACTGAAT
ATGACTCCAGTTATGAGATACAGACAACCAAGTTCTTTATGATTGCTGTACACCACCACC
CCACTGGACTGCTTAAGACAGCTAAAAGTGTTGGATTTCAATATCCTACTACATTAAGGT
TATTCCACATCGGTTATGTTCTAGGCGTAATATATGGATTACTGTTATCACTCGTATTAA
CAGCGAGAGAAAACTACTACTCAGATGCTAGTATGATCAGTACCATCGTACTGGGAGTGA
TACTCTCTGAGACAGGATTATTTATAAGCTTTTTCTGGGGAGTATATACTACGAGTTGGC
TACTGGTTTAGATCTTGAATGTCTTTGTTTACCGGACCAAGTTCTATTGTGTTAGCAGAG
CATAGTTAAGATGATAACTATTGTGGAAATAGAACCAATTGAACACCATGTATTAATATA
ACAAAGATAATCAGGGTAATCTGGGATCCTTCTTGGCATAACATTAAATCCAAGTAGATG
CATAGGTAGAAAGATTAACATAATACTAGCCAAGAATACAACAAACCAGATACCTAAGTA
AGGTGAAGAACCTGAATTTACATGGAATAGATTGACAGTATCTCCGAACATATCTTTACT
ATAGAAGATAAATCCACATATAGTTGCTAAGACAGCTCCAAGAGATAATACAAAATGGAA
ATGTGCAACAATATAGTATGTATCATGTAGTGCAATATCCATACCTGCATTACCCATAAC
TACTCCTGTTGTACCACCAAGGGTGAATAGAAGAACGAAACTAAGGGCAGCCCATAGGTC
CACTGTTCGTGTACTTATATGACTAGCCATATAGGTACCTAACCAGTTAAAGATTTTAGT
ACCTGTAGGAATAGCAATCATAATTGTCATAGCTGAGAAGTAAGCACGTGTATCAACTTC
TAGACCGACAGTCATCATGTGATGTGCCCACACTAGGGAACCTAGAATAGAGATGCAACC
CATTGCTAAAATCATAGATTGGCCACCGAAGACCGCTCTGCATGAATACATAGATAGAGT
TTGGGAGATTACACCGAAACCAGGTAAGATTAGAATATATACTTCTGGATGTCCGAAAAA
CCAGAATAGATGTTGATATAATACACTATCTCCTGAGTACATAGAATCATAGAATTCTGT
ATTAACATGTAAATCTAATAGAATCATAACTAATCCACCAGTAAGAATAGGTAGAGTAAA
TACTAACATAAGAGCAGTAAAGATAATAGACCAAATATATAAGATATAGTTTTTAGCTCC
TGCACAAGATCCCATAAAGACACATGTACCAAGGAAGTTAATAGAACTAAGGATACTACT
GATACCTAAGACAGCAAGACCTCCAATTATCCAATCAGTAGCCTCTGGATTTAACACCAT
CAGACTAGTACTTAATGGAGGGTACATTGTCCAACCTAAACCACTACCGAATTCTGAACA
GATACTTTGAGTAACTAATACAGAACCTAATGGTACTAGGAAATAGGAGATCGCGTTAGT
TCTTGGGAAAACGACTTCCGAACCCCCAATATAGATTGGTACAAAGAAGTTACCATATCC
TCCGTACAAAGCCGGCATTAAGAACATAAAGATCATAGCTAGACCATGTATTGTTATTAT
CACATTATAAGTAGATATTGTCTCTGTACAAATGATACGCGATCCAGAACTGTATAACTC
AAATCGAATAAACAGAGACATTATAGTACCTAGGATACTGAATATGACTCCAGTTATGAG
ATACAGACAACCAAGTTCTTTATGATTGCTGTACACCACCACCCCACTGGACTGCTTAAG
ACAGCTAAAAGTGTTGGATTTCAATATCCTACTACATTAAGGTTATTCCACATCGGTTAT
GTTCTAGGCGTAATATATGGATTACTGTTATCACTCGTATTAACAGCGAGAGAAAACTAC
TACTCAGATGCTAGTATGATCAGTACCATCGTACTGGGAGTGATACTCTCTGAGACAGGA
TTATTTATAAGCTTTTTCTGGGGAGTATATACTACGAGTTGGACTACTGGTTTAGATCTT
GAATGTCTTTGTTTACCGGATCCAAGTTCTATTGTGTTAGCATGGTTTCGAGAACACTCA
GTATATCCATGAGTCTATTCCGGGCACACCTTGTCTTTTATCGGTGTGCTCTAAATCTAA
ATTCATCTTATAACTTTGGTTTTTTAGTTGCAATGACCTTTGTACTCCAAATAATTACAG
GTATCACTCTAGCATTTAGATATACTTCAGAAGCATCTTGTGCATTTGCTAGCGTTCAAC
ATCTAGTTAGAGAAGTAGCAGCAGGATGGGAATTTAGGATGTTGCATGCTACAACTGCCT
CTTTCGTATTCTTGTGTATTTTAATTCACATGACTCGAGGACTGTATAACTGGAGTTATA
GTTATTTAACTACCGCTTGGATGTCTGGTTTAGTTTTATATCTACTTACTATAGCCACTG
CCTTCCTTGGATATGTACTACCATGGGGACAAATGAGTTTCTGGGGTGCTACAGTGATTA
CAAACCTCCTTTCTCCAATACCATATTTGGTACCTTGGCTACTTGGAGGATACTACGTAT
CTGATGTAACATTAAAACGATTCTTTGTATTACATTTTATATTGCCTTTTATAGGTTGTA
TTATAATAGTTTTACATATCTTCTACTTACATTTAAATGGTTCTAGTAACCCTGCAGGTA
TAGATACCGCGCTTAAAGTTGCCTTTTATCCTCATATGTTAATGACGGATGCTAAATGTC
TATCATACTTAATTGGATTAATCTTCTTACAAGCGGCTTTCGGTTTGATGGAACTTTCAC
ACCCAGATAACTCCATACCAGTCAACCGGTTCGTAACACCACTTCATATCGTACCAGAAT
GGTATTTTCTAGCATATTATGCGGTGTTAAAAGTAATACCATCCAAAACCGGTGGTTTGT
TAGTATTTATGTCATCCCTTATTAATCTAGGTTTATTAGCAGAGATTCGAGCTTTAAATA
CCCGAATGTTGATTCGTCAACAATTTATGACTCGAAATGTAGTCAGTGGATGGGTTATTA
TTTGGGTATATAGTATGATCTTCTTGATTATTATAGGTAGTGCTATTCCACAAGCGACTT
ACATCTTATATGGTAGACTAGCTACTATCTTATATCTTACTACCGGATTGGTACTATGCT
TATACTAAACAACAGTGTTAATGACTACAGCTTCCAAGCAAACATGAAGATCGGTAGGAT
ATTGAAATCCAACACTTTTAGCTGTCTTAAGCAGTCCAGTGGGGTGGTGGTGTACAGCAA
TCATAAAGAACTTGGTTGTCTGTATCTCATAACTGGAGTCATATTCAGTATCCTAGGTAC
TATAATGTCTCTGTTTATTCGATTTGAGTTATACAGTTCTGGATCGCGTATCATTTGTAC
AGAGACAATATCTACTTATAATGTGATAATAACAATACATGGTCTAGCTATGATCTTTAT
GTTCTTAATGCCGGCTTTGTACGGAGGATATGGTAACTTCTTTGTACCAATCTATATTGG
GGGTTCGGAAGTCGTTTTCCCAAGAACTAACGCGATCTCCTATTTCCTAGTACCATTAGT
GAACTCTTTTGGTCTGATCCTAAGTACGCAGTGAGCTAACTAGATACAAGGAACTTGACA
AGCATTACTAGATTTATATAAACGACAAAGACATCACGATTTTATATCGGTTGGTACAGA
ATATCAAACCTAACACTAATTAACTGAGTTAAATAATACAGGGTTGAACTGTGTAAATAT
CATTGTGTTATGGTTCTATCGCAAACCATTGAGATTACGAAGTTATGGTTTTGGGCTCGT
GAGTGTCTCTCAATAACTAGCTGAGTGCTTGTACGATAATTATATCAATGCATTACCAAT
TAAGGTGTTTAGCATTTCCTATGCTCCTTAACATCACAGCTATCAATTTATATCGTACCA
GAATGGTATTTTCTAGCATATTATGCGGTGTTAAAAGTAATACCATCCAAAACCGGTGGT
TTGTTAGTATTTATGTCATCCCTTATTAATCTAGGTTTATTAGCAGAGATTCGAGCTTTA
AATACCCGAATGTTGATTCGTCAACAATTTATGACTCGAAATGTAGTCAGTGGATGGGTT
ATTATTTGGGTATATAGTATGATCTTCTTGATTATTATAGGTAGTGCTATTCCACAAGCG
ACTTACATCTTATATGGTAGACTAGCTACTATCTTATATCTTACTACCGGATTGGTACTA
TGCTTATACTAAACAACAGTGTTAATGACTACAGCTTCCAAGCAAACATGAAGATCGGTA
GGATATTGAAATCCAACACTTTAGCTGTCTTAAGCAGTCCAGTGGGTGGTGGTGTACAGC
AATCATAAAGAACTTGGTTGTCTGTATCTCATAACTGGAGTCATATTCAGTATCCTAGGT
ACTATAATGTCTCTGTTTATTCGATTTGAGTTATACAGTTCTGGATCGCGTATCATTTGT
ACAGAGACAATATCTACTTATAATGTGAACACATAAGATCATCGAATATAACGGTATGCT
CCTGAATGTAACGGTACAAGCTGTAAACAAAGGACTCCTTAACTTAAACTGAGGAGTCAA
GTAGGTACAAACCGTACAAGGATTAATTATGTCCATCTGTGCATCTAAGTTGATACTCGG
TTATATATTTTAGACGCTAACTTCCCGGCTAAACATCCCTTTTCTTTGAAACACACTTCC
CTTCTCGCCGTTAGTATGATCTCAAAGTACCAGAAGCCATGTGATCTATATAGTATAACG
GGACATTAGACCGAACCTGCGATAGATAAATATATCTTGGATGATTGTATATTAGCGGCT
AAATGTCAATCAAACATGCGAATTTTAGGTTTTCCATGAAATCTATTTGGAAGAAGAGGC
TTGATAGTACTACCGTAAGTACATAATATACAGTCCCAGCAGTAGCGGTTAAACTATAGA
AGAGTCGAGTATTATCCATACATACCAGGCGTAAAAAGCGTTCATCCAGTTACTAAACAG
GTGCCAGGCCAACAAGAATCCGATCCGTGTATTCCGTACAGACTAACATCAGGAAGGAGA
CTACCAAAGTGAATATCATGATATTCGCACAGCTTGTATACAAATGTTGGTTTTTCAAAT
ATACGCTGGACACCACTATACTTAATGCACTTAACATGATGGTCATGAAAAGCACAATAG
AACTTGGATCCGGTAAACAAAGACATTCAAGATCTAAACCAGTAGTCCAACTCGTAGTAT
ATACTCCCCAGAAAAAGCTTATAAATAATCCTGTCTCAGAGAGTATCACTCCCAGTACGA
TGACTGATCATACTAGCATCTGAGTAGTAGTTTTCTCTCGCTGTTAATACGAGTGATAAC
AGTAATCCATATATTACGCCTAGAACATAACCGATGTGGAATAACCTTAATGTAGTAGGA
TATTGAAATCCAACACTTTTAGCTGTCTTAAGCAGTCCAGTGGGGTGGTGGTGTACAGCA
ATCATAAAGAACTTGGTTGTCTGTATCTCATAACTGGAGTCATATTCAGTATCCTAGGAA
CTATAATGTCTCTGTTTATTCGATTTGAGTTATACAGTTCTGGATCATTGTACAGAGACA
ATATCTACTTATAATGTGATAATAACAATACATGGTCTAGCTATGATCTTTATGTTCTTA
ATGCCGGCTTTGTACGGAGGATATGGTAACTTCTTTGTACCAATCTATATTGGGGGTTCG
GAAGTCGTTTTCCCAAGAACTAACGCGATCTCCTATTTCCTAGTACCATTAGTGAACTCT
TTTGGTCTGATCCTAAGTACGCAGTGAGCTAACTAGATACAAGGAACTTGACAAGCATTA
CTAGATTTATATAAACGACAAAGACATCACGATTTTATATCGGTTGGTACAGAATATCAA
ACCTAACACTAATTAACTGAGTTAAATAATACAGGGTTGAACTGTGTAAATATCATTGTG
TTATGGTTCTATCGCAAACCATTGAGATTACGAAGTTATGGTTTTGGGCTCGTGAGTGTC
TCTCAATAACTAGCTGAGTGCTTGTACGATAATTATATCAATGCATTACCAATTAAGGTG
TTTAGCATTTCCTATGCTCCTTAACATCACAGCTATCAATTTATATCGTACCAGAATGGT
ATTTTCTAGCATATTATGCGGTGTTAAAAGTAATACCATCCAAAACCGGTGGTTTGTTAG
TATTTATGTCATCAACATGTCAATGAAATATCAATAACGATGAAACTTATTTGATTAACA
TAACAACATAGAAGATTAAGCTGCATTACGTTAAAACTTTACACTGGATACGTTTTGGCA
>NcNano_17 a9a80eee-fcb1-4987-bb5a-e8ed53a6fcaa
TCGGTATTGCTTCGTTCGGTTCTGGAATTTGAGTTTAACCGTTTTTTTTCGCATTTATCG
TGAAGCGCTTTTCGCGTTTTCGTTGCTAATACCACTGTAGAGGTATAGTATATAATCCCT
GCCCGGTGCAGTAACATGTAAACGGCGGCTGTATTATGACGGTCCAAAGGTAGGAAAATC
CTTGTCGGGTAATTATCGTCGTGCGTGAAAGTTGGTCCGACTCTTCACATGTCGTTTATC
TAAAACTTTTTTAAATAGAATTATCTTTGAATATGAGGATCGAGATGGCCCGACGGTTAG
ACCCTGAGCACCTTTACATCCCTTAAATCATAAACAGGATCAAATCTTCCTTGAGCGACT
CGACAGGCACTATAGATAGCGTGAAAGCTCTTTTGATTTCCATGAACGGAGTTACATATT
AGATTATCTTCGCTCCCATGGTCTGTAGTAAGTTAACATTAAAACTTATCCAGTGTAAAG
TTTTAACGTAATGCAGCTTAATCTTCTATGTTGTTATGTTAATCAAATAAGTTTCATCGT
TATTGATATTTCATTGACATGTTGATGACATAAATACTAACAAACCACCGGTTTTGGATG
GTATTACTTTTAACACCGCATAATATGCTAGAAAATACCATTCTGGTACGATATAAATTG
ATAGCTGTGATGTTAAGGAGCATAGGAAATGCTAAACACCTTAATTGGTAATGCATTGAT
ATAATTATCGTACAAGCACTCAGCTAGTTATTGAGAGACACTCACGAGCCCAAAACCATA
ACTTCGTAATCTCAATGGTTTGCGATAGAACCATAACACAATGATATTTACACAGTTCAA
CCCTGTATTATTTAACTCAGTTAATTAGTGTTAGGTTTGATATTGTACCAACCGATATAA
AATCGTGATGTCTTTGTCGTTTATATAAATCTAGTAATGCTTGTCAAGTTCCTTGTATCT
AGTTAGCTCACTGCGTACTTAGGATCAGACCAAAAGAGTTCACTAATGGTACTAGGAAAT
AGGAGATCGCGTTAGTTCTTGGGAAAACGACTTCCGAACCCCCAATATAGATTGGTACAA
AGAAGTTACCATATCCTCCGTACAAAGCCGGCATTAAGAACATAAAGATCATAGCTAGAC
CATGTATTGTTATTATCACATTATAAGTAGATATTGTCTCTGTACAAATGATACGCGATC
AAGAACTGTATAACTCAAATCGAATAAACAGAGACATTATAGTACCTAGGATACTGAATA
TGACTCCAGTTATGAGATACAGACAACCAAGTTCTTTATGATTGCTGTACACCACCACTG
GACTGCTTAAGACAGCTAAAAGTGTTGGATTTCAATATCCTACCGATCTTCATGTTTGCT
TGGAAGCTGTAGTCATTAACACTGTTGTTTAGTATAAGCATAGTACCAATCCGGTAGTAA
GATATAAGATAGTAGCTAGTCTACCATATAAGATGTAAGTCGCTTTTGGAATAGCACTAC
CTATAATAATCAAGAAGATCATACTATATACCCAAATAATAACCCATCCACTGACTACAT
TTCGAGTCATAAATTGTTGACGAATCAACATTCGGGTATTTAAAGCTCGAATCTCTGCTA
ATAAACCTAGATTAATAAGGGATGACATAAATACTAACAAACCACCGGTTTTGGATGGTA
TTACTTTTAACACCGCATAATATGCTAGAAAATACCATTCTGGTACGATATAAATTGATA
GCTGTGATGTTAAGGAGCATAGGAAATGCTAAACACCTTAATTGGTAATGCATTGATATA
ATTATCGTACAAGCACTCAGCTAGTTATTGAGAGACACTCACGAGCCCAAAACCATAACT
TCGTAATCTCAATGGTTTGCGATAGAACCATAACACAATGATATTTACACAGTTCAACCC
TGTATTATTTAACTCAGTTAATTAGTGTTAGGTTTGATATTCTGTACCAACCGATATAAA
ATCGTGATGTCTTTTTGTTACGTGACGAGCGGTGTGTTTAAGACTAGTTTACATTTTAAT
ATGTAGTTTAATTGGAAGCTGGAAGACGGAATCGTTATTAAGCGCCAGGTAGTCCTGGAC
ACTGAATCCATGAGCGTGAACATTGTAGTTCTGTTGAATATATTTCCACGATTTTAAATG
GTAGATAGGGAACAAACTGTCTCCAGACGTTCTTAACCCAGCTCACGTATTACATCTGAC
GGTGAACTATCGTTCCTAACTGAATCTTGTTCAATAACAAGGGAGTAATGAGCCGACATG
GAGGTGCTGATACAATCCGAGGATTAGAACTCCCAATATTATCTGACCTGTTATCCCCGG
CGTACCTTACGACCGTTATATAATTTAGAGATAGAAGGTAACGTGGATCATTATCCACAC
TGCTTCGACAAAATGTAGATATAAAATTGTAAATGGTTCTGAGAATATCTTACATAATGT
ACCTTTGCATTTACTCAAACTTATACAGTTTGTTGGTAAGTATGTAACCAGCGAGCTATA
AATACTCTGATTAAAGAATCCCAAGATAGCACCAACAATGACATGACTGAAATGTATACC
AGTAAGTATAAATAGACCATTACCAAATCCATTATCGTTAATATAAATAGATAGACCTAA
GTATTCCGTACAGACTAACATCAGGAAGGAGACTACCAAAGTGAATATCATGATATTCGT
ACAGCTTGTATACAAATGTTGGTTTTTCAAATATACGCTGGACACCACTATACTTAATGC
ACTTAACATGATGGTCATGAAAAGCACAATAGAACTTGGATCCGTAAACAAAGACATTCA
AGATCTAAACCAGTAGTCCAACTCGTAGTATATACTCCCCAGAAAAAGCTTATAAATAAT
CCTGTCTCAGAGAGTATCACTCCCAGTACGATGGTACTGATCATACTAGCATCTGAGTAG
TAGTTTTCTCGCTGTTAATACGAGTGATAACAGTAATCCATATATTACGCCTAGAACATA
ACCGATGTGGAATAACCTTAATGTAGTAGGATATTGAAATCCAACGCTTTTAGCTGTCTT
AAGCAGTCCAGTGGGGTGGTGGTGTACAGCAATCATAAAGAACTTGGTTGTCTGTATCTC
ATAACTGGAGTCATATTCAGTATCCTAGGTACTATAATGTCTCTGTTTATTCGATTTGAG
TTATACAGTTCTGGATCGCGTATCATTTGTACAGAGACAATATCTACTTATAATGTGATA
ATAACAATACATGGTCTAGCTATGATCTTTATGTTCTTAATGCCGGCTTTGTACGGAGGA
TATGGTAACTTCTTTGTACCAATCTATATTGGGGGTTCGGAAGTCGTTTTCCCAAGAACT
AACGCGATCTCCTATTTCCTAGTACCATTAGGTTCTGTATTAGTTACTCAAAGTATCTGT
TCAGAATTCGGTAGTGGTTTAGGTTGGACAATGTACCCTCCATTAAGTACTAGTCTGATG
GTGTTAAATCCAGAGGCTACTGATTGGATAATTGGAGGTCTTGCTGTCTTAGGTATCAGT
AGTATCCTTAGTTCTATTAACTTCCTTGGTACATGTGTCTTTATGGGATCTTGTGCAGGA
GCTAAAAACTATATCTTATATATTTGGTCTATTATCTTTACTGCTCTTATGTTAGTATTT
ACTCTACCTATTCTTACTGGTGGATTAGTTATGATTCTATTAGATTTACATGTTAATACA
GAATTCTATGATTCTATGTACTCAGGAGATAGTGTATTATATCAACATCTATTCTGGTTT
TTCGGACATCCAGAAGTATATATTCTAATCTTACCTGGTTTCGGTGTAATCTCCCAAACT
CTATCTATGTATTCATGCAGAGCGGTCTTCGGTGGCCAATCTATGATTTTAGCAATGGGT
TGCATCTCTATTCTAGGTTCCCTAGTGTGGGCACATCACATGATGACTGTCGGTCTAGAA
GTTGATACACGTGCTTACTTCTCAGCTATGACAATTATGATTGCTATTCCTACAGGTACT
AAAATCTTTAACTGGTTAGGTACCTATATGGCTAGTCATATAAGTACACGAACAGTGGAC
CTATGGGCTGCCCTTAGTTTCGTTCTTCTATTCACCCTTGGTGGTACAACAGGAGTAGTT
ATGGGTAATGCAGGTATGGATATTGCACTACATGATACATACTATATTGTTGCACATTTC
CATTTTGTATTATCTCTTGGAGCTGTCTTAGCAACTATATGTGGATTTATCTTCTATAGT
AAAGATATGTTCGGAGATACTGTCAATCTATTCCATGTAAATTCAGGTTCTTCACCTTAC
TTAGGTATCTGGTTTGTTGTATTCTTGGCTAGTATTATGTTAATCTTTCTACCTATGCAT
CTACTTGGATTTAATGTTATGCCAAGAAGGATCCCAGATTACCCTGATTATCTTTGTTAT
ATTAATACATGGTGTTCAATTGGTTCTATTTCCACAATAGTTATCATCTTAACTATGCTC
TGCTAACACAATAGAACTTGGATCCGGTAAACAAAGACATTCAAGATCTAAACCAGTAGT
CCAACTCGTAGTATATACTCCCCAGAAAAAGGTAGTTTGTATAAACCTAGGAATCCCATT
TTATAATGTGTAACAGGGAGTCTAGCTTCAGTTGTTATCTGATTGGTATTGCATGCCCTG
AGTACGTAAGGAAAAGGAAAGGTTAACCGCTATTTAAACACAACAGTTACCGTAGCTGTA
GATGAATGCTAAATATAGAGTTTATCTCCGATGACACTGCATAACATATAAATGCTCCTT
CCGCCATTCGTTGACTGTGTTTACCACGGGGAATTAGAACAGAATATCAAGTTCTTTGCC
TGGAGGTTTGTTACGTTCCGTACAGTTGTAGGTAAAAGGTATGTTAGAGACTTAGACTAG
CGTTGGAGCACATTGTTTCATTCGATAGTCCATACTTAAGTACTTTTATGATCCCAGGCT
GGTTTAATAAGTCAAAGTTTAGCCGGGAAGTTAGCGTCTAAAATATATAACCGAGTATCA
ACTTAGATGCACAGATGGACATAATTAATCCTTGTACGGTTTGTACCTACTTGACTCCTC
AGTTTAAGTTAAGGAGTCCTTTGTTTACAGCTTGTACCGTTACATTCAGGAGCATACCGT
TATATTCGATGATCTTATGTGTTCACATTATAAGTAGATATTGTCTCTGTACAAATGATA
CGCGATCCAGAACTGTATAACTCAAATCGAATAAACAGAGACATTATAGTACCTAGGATA
CTGAATATGACTCCAGTTATGAGATACAGACAACCAAGTTCTTTATGATTGCTGTACACC
ACCACCCCACTGGACTGCTTAAGACAGCTAAAAGTGTTGGATTTCAATATCCTACTACAT
TAAGGTTATTCCACATCGGTTATGTTCTAGGCGTAATATATGGATTACTGTTATCACTCG
TATTAACAGCGAGAGAAAACTACTACTCAGATGCTAGTATGATCAGTACCATCGTACTGG
GAGTGATACTCTCTGAGACAGGATTATTTATAAGCTTTTTCTGGGGAGTATATACTACGA
GTTGGACTACTGGTTTAGATCTTGAATGTCTTTGTTTACCGGATCCAAGTTCTATTGTGT
TAGCATGGTTTCGAGAACACTCAGTATATCCATGAGTCTATTCCGGGCACACCTTGTCTT
TTATCGGTGTGCTCTAAATCTAAATTCATCTTATAACTTTGGTTTTTTAGTTGCAATGAC
CTTTGTACTCCAAATAATTACAGGTATCACTCTAGCATTTAGATATACTTCAGAAGCATC
TTGTGCATTTGCTAGCGTTCAACATCTAGTTAGAGAAGTAGCAGCAGGATGGGAATTTAG
GATGTTGCATGCTACAACTGCCTCTTTCGTATTCTTGTGTATTTTAATTCACATGACTCG
AGGACTGTATAACTGGAGTTATAGTTATTTAACTACCGCTTGGATGTCTGGTTTAGTTTT
ATATCTACTTACTATAGCCACTGCCTTCCTTGGATATGTACTACCATGGGGACAAATGAG
TTTCTGGGGTGCTACAGTGATTACAAACCTCCTTTCTCCAATACCATATTTGGTACCTTG
GCTACTTGGAGGATACTACGTATCTGATGTAACATTAAAACGATTCTTTGTATTACATTT
TATATTGCCTTTTATAGGTTGTATTATAATAGTTTTACATATCTTCTACTTACATTTAAA
TGGTTCTAGTAACCCTGCAGGTATAGATACCGCGCTTAAAGTTGCCTTTTATCCTCATAT
GTTAATGACGGATGCTAAATGTCTATCATACTTAATTGGATTAATCTTCTTACAAGCGGC
TTTCGGTTTGATGGAACTTTCACACCCAGATAACTCCATACCAGTCAACCGGTTCGTAAC
ACCACTTCATATCGTACCAGAATGGTATTTTCTAGCATATTATGCGGTGTTAAAAGTAAT
ACCATCCAAAACCGGTGGTTTGTTAGTATTTATGTCATCCCTTATTAATCTAGGTTTATT
AGCAGAGATTCGAGCTTTAAATACCCGAATGTTGATTCGTCAACAATTTATGACTCGAAA
TGTAGTCAGTGGATGGGTTATTATTTGGGTATATAGTATGATCTTCTTGATTATTATAGG
TAGTGCTATTCCACAAGCGACTTACATCTTATATGGTAGACTAGCTACTATCTTATATCT
TACTACCGGATTGGTACTATGCTTATACTAAACAACAGTGTTAATGACTACAGCTTCCAA
GCAAACATGAAGATCGGTAGGATATTGAAATCCAACACTTTTAGCTGTCTTAAGCGTCCA
GGTAACTGGAGTCATATTCAGTATCCTAGGTACTATAATGTCTCTGTTTATTCGATTTGA
GTTATACAGTTCTGGATCGCGTATCATTTGTACAGAGACAATATCTACTTATAATGTGAA
CACATAAGATCATCGAATATAACGGTATGCTCCTGAATGTAACGGTACAAGCTGTAAACA
AAGGACTCCTTAACTTAAACTGAGGAGTCAAGTAGGTACAAACCGTACAAGGATTAATTA
TGTCCATCTGTGCATCTAAGTTGATACTCGGTTATATATTTTAGACGCTAACTTCCCGGC
TAAACATCCCTTTTCTTTGAAACACACTTCCCTTCTCGCCGTTAGTATGATCTCAAAGTA
CCAGAAGCCATGTGATCTATATAGTATAACGGGACATTAGACCGAACCTGCGATAGATAA
ATATATCTTGGATGATTGTATATTAGCGGCTAAATGTCAATCAAACATGCGAATTTTAGG
TTTTCCATGAAATCTATTTGGAAGAAGAGGCTTGATATTACTACCGTAAGTACATAATAT
ACAGTCCCAGCAGTAGCGGTTAAACTATAGAAGAGTCGAGTATTATCCATACATACCAGG
CGTAAAAAGCGTTCATCCAGTTACTAAACAGGGTGCCAGGCCAACAAGAATCCGATCCGT
GTATTCCGTACAGACTAACATCAGGAAGGAGACTACCAAAGTGAATATCATGATATTCGT
ACAGCTTGTATACAAATGTTGGTTTTCAAATATACGCTGGACACCACTATACTTAATGCA
CTTAACATGATGGTCATGAAAAGCACAATAGAACTTGGATCCGGTAAACAAAGACATTCA
AGATCTAAACCAGTAGTCCAACTCGTAGTATATACTCCCCAGAAAAAGCTTATAAATAAT
CCTGTCTCAGAGAGTATCACTCCCAGTACGATGGTACTGATCATACTAGCATCTGAGTAG
TAGTTTTCTCTCGCTGTTAATACGAGTGATAACAGTAATCCATATATTACGCCTAGAACA
TAACCGATGTGGAATAACCTTAATGTAGTAGGATATTGAAATCCAACACTTTTAGCTGTC
TTAAGCAGTCCAGTGGGGTGGTGGTGTACAGCAATCATAAAGAACTTGGTTGTCTGTATC
TCATAACTGGAGTCATATTCAGTATCCTAGGTACTATAATGTCTCTGTTTATTCGATTTG
AGTTATACAGTTCTGGATCGCGTATCATTTTTACAGAGACAATATCTACTTATAATGTGA
TAATAACAATACATGGTCTAGCTATGATCTTTATGTTCTTAATGCCGGCTTTGTACGGAG
GATATGGTAACTTCTTTGTACCAATCTATATTGGGGGTTCGGAAGTCGTTTTCCCAAGAA
CTAACGCGATCTCCTATTTCCTAGTACCATTAGGTTCTGTATTAGTTACTCAAAGTATCT
GTTCAGAATTCGGTAGTGGTTTAGGTTGGACAATGTACCCTCCATTAAGTACTAGTCTGA
TGGTGTTAAATCCAGAGGCTACTGATTGGATAATTGGAGGTCTTGCTGTCTTAGGTATCA
GTAGTATCCTTAGTTCTATTAACTTCCTTGGTACATGTGTCTTTATGGGATCTTGTGCAG
GAGCTAAAAACTATATCTTATATATTTGGTCTATTATCTTTACTGCTCTTATGTTAGTAT
TTACTCTACCTATTCTTACTGGTGGATTAGTTATGATTCTATTAGATTTACATGTTAATA
CAGAATTCTATGATTCTATGTACTCAGGAGATAGTGTATTATATCAACATCTATTCTGGT
TTTTCGGACATCCAAAGA
>NcNano_16 a0171521-cbdd-4035-82cd-345f072b52f7
TACGTTTTCGGTAGTAGCTGCGTTTCGAGGTTTGGGTGTTTAAGTTGATTCCTGCTGACG
CTCTTCCGATCTGACGCTAACTTCCCGGCTAAACTTTGACTTATTAAACCAGCCTGGGAT
CATAAAAGTACTATGTATGGTAAGATTGAGCGTGGACTATCGAATGAAACAATGTGCTCC
AACGCTAGTCTAAGTCTCTAACATACCTTTTACCTACAACTGTACGGAACGTAACAAACC
TCCAGGCAAAGAACTTGATATTCTGTTCTAATTCCCCGTGGTAAACACAGTCAACGAATG
GCGGAAGGAGCATTTATATGTTATGCAGTGTCATCGGAGATAAACTCTATATTTAGCATT
CATCTACAGCTACGGTAACTGTTGTGTTTAAATAGCGGTTAACCTTTCCTTTTCCTTACG
TACTCAGGGCATGCAATACCAATCAGATAACAACTGAAGCTAGACTCCCTGTTACACATT
ATAAAATGGGATTCCTAGGTTTATACAAACTACCTTTTTCTGGGGAGTATATACTACGAG
TTGGACTACTGGTTTAGATCTTGAATGTCTTTGTTTACCGGATCCAAGTTCTATTGTGTT
AGCATGGTTTCGAGAACACTCAGTATATCCATGAGTCTATTCCGGGCACACCTTGTCTTT
TATCGGTGTGCTCTAAATCTAAATTCATCTTATAACTTTGGTTTTTTAGTTGCAATGACC
TTTGTACTCCAAATAATTACAGGTATCACTCTAGCATTTAGATATACTTCAGAAGCATCT
TGTGCATTTGCTAGCGTTCAACATCTAGTTAGAGAAGTAGCAGCAGGATGGGAATTTAGG
ATGTTGCATGCTACAACTGCCTCTTTCGTATTCTTGTGTATTTTAATTCACATGACTCGA
GGACTGTATAACTGGAGTTATAGTTATTTAACTACCGCTTGGATGTCTGGTTTTGTTTTA
TATCTACTTACTATAGCCACTGCCTTCCTTGGATATGTACTACCATGGGGACAAATGAGT
TTCTGGGGTGCTACAGTGATTACAAACCTCCTTTCTCCAATACCATATTTGGTACCTTGG
CTACTTGGAGGATACTACGTATCTGATGTAACATTAAAACGATTCTTTGTATTACATTTT
ATATTGCCTTTTATAGGTTGTATTATAATAGTTTTACATATCTTCTACTTACATTTAAAT
GGTTCTAGTAACCCTGCAGGTATAGATACCGCGCTTAAAGTTGCCTTTTATCCTCATATG
TTAATGACGGATGCTAAATGTCTATCATACTTAATTGGATTAATCTTCTTACAAGCGGCT
TTCGGTTTGATGGAACTTTCACCAGATAACTCCATACCAGTCAACCGGTTCGTAACACCA
CTTCATATCGTACCAGAATGGTATTTTCTAGCATATTATGCGGTGTTAAAAGTAATACCA
TCCAAAACCGGTGGTTTGTTAGTATTTATGTCATCAACATGTCAATGAAATATCAATAAC
GATGAAACTTATTTGATTAACATAACAACATAGAAGATTAAGCTGCATTACGTTAAAACT
TTACACTGGATACGTTTTAATGTTAACTTACTACAGACCATGGGAGCGAAGATAATCTAA
TATGTAACTCCGTTCATGGAAATCAAAAGAGCTTTCACTGATTGTATTTATGAAACGTGA
TTAGTTCACCTAGCCAACACGATCCGGTTGTTTGGGAATAACTCCCTTTTGTAAGGGTAA
TTTATGTGCTACAATAACACAGTCGGTACGAAGTCGAAACAAGGTAGTTGATGGTGAACC
AGTGGCTGAACAAACCTTTTAATTGATTATGCTGACTTTAGTCCCGATAAACTACAGTTC
TGCTTAAACTGAGGAGTCAAGTAGGTACAAACCGTACAAGGATTAATTATGTCCATCTGT
GCATCTAAGTTGATACTCGGTTATATATTTTAGACGCTAACTTCCCGGCTAAACTTTGAC
TTATTAAACCAGCCTGGGATCATAAAAGTACTATGTATGGTAAGATTGAGCGTGGACTAT
CGAATGAAACAATGTGCTCCAACGCTAGTCTAAGTCTCTAACATACCTTTTACCTACAAC
TGTACGGAACGTAACAAACCTCCAGGCAAAGAACTTGATATTCTGTTCTAATTCCCCGTG
GTAAACACAGTCAACGAATGGCGGAAGGAGCATTTATATGTTATGCAGTGTCATCGGAGA
TAAACTCTATATTTAGCATTCATCTACAGCTACGGTAACTGTTGTGTTTAAATAGCGGTT
AACCTTTCCTTTTCCTTACGTACTCAGGGCATGCAATACCAATCAGATAACAACTGAAGC
TAGACTCCCTGTTACACATTATAAAATGGGATTCCTAGGTTTATACAAACTACCTTTTTC
TGGGGAGTATATACTACGAGTTGGACTACTGGTTTAGATCTTGAATGTCTTTGTTTACCG
GATCCAAGTTCTATTGTGTTAGCATGGTTTCGAGAACACTCAGTATATCCATGAGTCTAT
TCCGGGCACACCTTGTCTTTTATCGGTGTGCTCTAAATCTAAATTCATCTTATAACTTTG
GTTTTTTAGTTGCAATGACCTTTGTACTCCAAATAATTACAGGTATCACTCTAGCATTTA
GATATACTTCAGAAGCATCTTGTGCATTTGCTAGCGTTCAACATCTAGTTAGAGAAGTAG
CAGCAGGATGGGAATTTAGGATGTTGCATGCTACAACTGCCTCTTTCGTATTCTTGTGTA
TTTTAATTCACATGACTCGAGGACTGTATAACTGGAGTTATAGTTATTTAACTACCGCTT
GGATGTCTGGTTTAGTTTTATATCTACTTACTATAGCCACTGCCTTCCTTGGATATGTAC
TACCATGGGGACAAATGAGTTTCTGGGGTGCTACAGTGATTACAAACCTCCTTTCTCCAA
TACCATATTTGGTACCTTGGCTACTTGGAGGATACTACGTATCTGATGTAACATTAAAAC
GATTCTTTGTATTACATTTTATATTGCCTTTTATAGGTTGTATTATAATAGTTTTACATA
TCTTCTACTTACATTTAAATGGTTCTAGTAACCCTGCAGGTATAGATACCGCGCTTAAAG
TTGCCTTTTATCCTCATATGTTAATGACGGATGCTAAATGTCTATCATACTTAATTGGAT
TAATCTTCTTACAAGCGGCTTTCGGTTTGATGGAACTTTCACACCCAGATAACTCCATAC
CAGTCAACCGGTTCGTAACACCACTTCATATCGTACCAGAATGGTATTTTCTAGCATATT
ATGCGGTGTTAAAAGTAATACCATCCAAAACCGGTGGTTTGTTAGTATTTATGTCATCAA
CATGTCAATGAAATATCAATAACGATGAAACTTATTTGATTAACATAACAACATAGAAGA
TTAAGCTGCATTACGTTAAAACTTTACACTGGATACGTTTTAATGTTAACTTACTACAGA
CCATGGGAGCGAAGATAATCTAATATGTAACTCCGTTCATGGAAATCAAAAGAGCTTTCA
CTGATTGTATTTATGAAACGTGATTAGTTCACCTAGCCAACACGATCCGGTTGTTTGGGA
ATAACTCCCTTTTGTAAGGGTAATTTATGTGCTACAATAACACAGTCGGTACGAAGTCGA
AACAAGGTAGTTGATGGTGAACCAGTGGCTGAACAAACCTTTTAATTGATTATGCTGACT
TTAGTCCCGATAAACTACAGTTCTGCTTAAACTGAGGAGTCAAGTAGGTACAAACCGTAC
AAGGATTAATTATGTCCATCTGTGCATCTAAGTTGATACTCGGTTATATATTTTAGACGC
TAACTTCCCGGCTAAACATCCCTTTTCTTTGAAACACACTTCCCTTCTCGCCGTTAGTAT
GATCTCAAAGTACCAGAAGCCATGTGATCTATATAGTATAACGGGACATTAGACCGAACC
TGCGATAGATAAATATATCTTGGATGATTGTATATTAGCGGCTAAATGTCAATCAAACAT
GCGAATTTTAGGTTTTCCATGAAATCTATTTGGAAGAAGAGGCTTGATAGTACTACCGTA
AGTACATAATATACAGTCCCAGCAGTAGCGGTTAAACTATAGAAGAGTCGAGTATTATCC
ATACATACCAGGCGTAAAAAGCGTTCATCCAGTTACTAAACAGGTGCCAGGCCAACAAGA
ATCCGATCCGTGTATTCCGTACAGACTAACATCAGGAAGGAGACTACCAAAGAGTGAATA
TCATGATATTCGTACAGCTTGTATACAAATGTTGGTTTTCAAATATACGCTGGACACCAC
TATACTTAATGCACTTAACGTGGTCATGAAAAGCACAATAAAATTTGGATCCGGAAACAA
AGACATTCAAGATCTAAACCAGTAGTCCAACTCGTAGTATATACTCCCCAGAAAAAGGTA
GTTTGTATAAACCTAGGAATCCCATTTTATAATGTGTAACAGGGAGTCTAGCTTCAGTTG
TTATCTGATTGGTATTGCATGCCCTGAGTACGTAAGGAAAAGGAAAGGTTAACCGCTATT
TAAACACAACAGTTACCGTAGCTGTAGATGAATGCTAAATATAGAGTTTATCTCCGATGA
CACTGCATAACATATAAATGCTCCTTCCGCCATTCGTTGACTGTGTTTACCACGGGGAAT
TAGAACAGAATATCAAGTTCTTTGCCTGGAGGTTTGTTACGTTCCGTACAGTTGTAGGTA
AAAGGTATGTTAGAGACTTAGACTAGCGTTGGAGCACATTGTTTCATTCGATAGTCCACG
CTCAATCTTACCATACATAGTACTTTTATGATCCCAGGCTGGTTTAATAAGTCAAAGTTT
AGCCGGGAAGTTAGCGTCTAAAAATATAACCGAGTATCAACTTAGATGCACAGATGGACA
TAATTAATCCTTGTACGGTTTGTACCTACTTGACTCCTCAGTTTAAGCAGAACTGTAGTT
TATCGGGACTAAAGTCAGCATAATCAATTAAAAGGTTTGTTCAGCCACTGGTTCACCATC
AACTACCTTGTTTCGACTTCGTACCGACTGTGTTATTGTAGCACATAAATTACCCTTACA
AAAGGGAGTTATTCCCAAACAACCGGATCGTGTTGGCTAGGTGAACTAATCACGTTTCAT
AAATACAATCAGTGAAAGCTCTTTTGATTTCCATGAACGGAGTTACATATTAGATTATCT
TCGCTCCCATGGTCTGTAGTAAGTTAACATTAAAACGTATCAGTGTAAAGTTTTAACGTA
ATGCAGCTTAATCTTCTATGTTGTTATGTTAATCAAATAAGTTTCATCGTTATTGATATT
TCATTGACATGTTGATGACATAAATACTAACAAACCACCGGTTTTGGATGGTATTACTTT
TAACACCGCATAATATGCTAGAAAATACCATTCTGGTACGATATAAATTGATAGCTGTGA
TGTTAAGGAGCATAGGAAATGCTAAACACCTTAATTGGTAATGCATTGATATAATTATCG
TACAAGCACTCAGCTAGTTATTGAGAGACACTCACGAGCCCAAAACCATAACTTCGTAAT
CTCAATGGTTTGCGATAGAACCATAACACAATGATATTTACACAGTTCAACCCTGTATTA
TTTAACTCAGTTAATTAGTGTTAGGTTTGATATTCTGTACCAACCGATATAAAATCGTGA
TGTCTTTGTCGTTTATATAAATCTAGTAATGCTTGTCAAGTTCCTTGTATCTAGTTAGCT
CACTGCGTACTTAGGATCAGACCAAAAGAGTTCACTAATGGTACTAGGAAATAGGAGATC
GCGTTAGTTCTTGGGAAAACGACTTCCGAACCCCCAATATAGATTGGTACAAAGAAGTTA
CCATATCCCCCGTACAAAGCCGGCATTAAGAACATAAAGATCATAGCTAGACCATGTATT
GTTATTATCACATTATAAGTAGATATTGTCTCTGTACAAATGATACGCGATCCAGAACTG
TATAACTCAAATCGAATAAACAGAGACATTATAGTACCTAGGATACTGAATATGACTCCA
GTTATGAGATACAGACAACCAAGTTCTTTATGATTGCTGTACACCACCACCCCACTGGAC
TGCTTAAGACAGCTAAAAGTGTTGGATTTCAATATCCTACTACATTAAGGTTATTCCACA
TCGGTTATGTTCTAGGCGTAATATATGGATTACTGTTATCACTCGTATTAACAGCGAGAG
AAAACTACTACTCAGATGCTAGTATGATCAGTACCATCGTACTGGGAGTGATACTCTCTG
AGACAGGATTATTTATAAGCTTTTTCTGGGGAGTATATACTACGAGTTGGACTACTGGTT
TAGATCTTGAATGTCTTTGTTTACCGGATCCAAGTTCTATTGTGCTTTTCATGACCATCA
TGTTAAGTGCATTAAGTATAGTGGTGTCCAGCGTATATTTGAAAAACCAACATTTGTATA
CAAGCTGTACGAATATCATGATATTCACTTTGGTAGTCTCCTTCCTGATGTTAGTCTGTA
CGGAATACTTAGGTCTATCTATTTATATTAACGATAATGGATTTGGTAATGGTCTATTTA
TACTTACTGGTATACATTTCAGTCATGTCATTGTTGGTGCTATCTTGGGATTCTTTAATC
AGAGTATTTATAGCTCGCTGGTTACATACTTACCAACAAACTGTATAAGTTTGAGTAAAT
GCAAAGGTACATTATGTAAGATATTCTCAGAACCATTTACAATTTTATATCTACATTTTG
TCGAAGCAGTGGGGATAATGATCCACGTTACCTTCTATCTCTAAATTATATAACGGTCGT
AAGGTACGCCGGGGATAACAGGTCAGATAATATTGGGAGTTCTAATCCTCGGATTGTATC
AGCACCTCCATGTCGGCTCATTACTCCCTTGTTATTGAACAAGATTCAGTTAGGAACGAT
AGTTCACCGTCAGATGTAATACGTGAGCTGGGTTAAGAACGTCTGGAGACAGTTTGTTCC
CTATCTACCATTTAAAATCGTGGAAATATATTCAACAGAACTACAATGTTCACGCTCATG
GATTCAGTGTCCAGGACTACCTGGCGCTTAATAACGATTCCGTCTTCCAGCTTCCAATTA
AACTACATATTAAAATGAGCGCATGTAAACTAGTCTTAAACACACCGCTCGTCACGTAAC
AAAAAGACATCACGATTTTATATCGGTTGGTACAGAATATCAAACCTAACACTAATTAAC
TGAGTTAAATAATACAGGGTTGAACTGTGGGTTAGTTTCAATGCCCAAGGCAGAGCACTG
GATTGGATACCCAGGGAACTGTGCTCCCATTAATAAGAATCATAATATAAGTCACCAGGC
ATGCAATACCAATCAGATAACAACTGAAGCTAGACTCCCTGTTACACATTATAAAATGGG
ATTCCTAGGTTTATACAAACTACCTTTTTCTGGGGAGTATATACTACGAGTTGGACTACT
GGTTTAGATCTTGAATGTCTTTGTTTACCGGATCCAAGTTCTATTGTGTTAGCAGAGCAT
AGTTAAGATGATAACTATTGTGGAAATAGAACCAATTGAACACCATGTATTAATATAACA
AAGATAATCAGGGTAATCTGGGATCCTTCTTGGCATAACGTTGTGTAGTTAAATGTTGCG
TACATTCCTTAATATCTGGAACAGTAGATTATGATTAGGTAGTGGAACAAGGAGAGCGTC
TGTTGTACATCAACACTAGATACTGCTAATACCACTGTAGAGGTATAGTATATAATCCCT
GCCCGGTGCAGTAACATGTAAACGGCGGCTGTATTATGACGGTCCAAAGGTAGGAAAATC
CTTGTCGGGTAATTATCGTCGTGCGTGAAAGTTGGTCCGACTCTTCACATGTCGTTTATC
TAAAACTTTTTTAAATAGAATTATCTTTGAATATGAGGATCGAGATGGCCCGACGGTTAG
ACCCTGAGCACCTTTACATCCCTTAAATCATAAACAGGATCAAATCTTCCTTGAGCGACT
CGACAGGCACTATAGATAGCGTGAAAGCTCTTTTGATTTCCATGAACGGAGTTACATATT
AGATTATCTTCGCTCCCATGGTCTGTAGTAAGTTAACATTAAAACGTATCCAGTGTAAAG
TTTTAACGTAATGCAGCTTAATCTTCTATGTTGTTATGTTAATCAAATAAGTTTCATCGT
TATTGATATTTCATTGACATGTTGATGACATAAATACTAACAAACCACCGGTTTTGGATG
GTATTACTTTTAACACCGCATAATATGCTAGAAAATACCATTCTGGTACGATATGAAGTG
GTGTTACGAACCGGTTGACTGGTATGGAGTTATCTGGGTGTGAAAGTTCCATCAACCGAA
AGCCGCTTGTAAGAAGATTAATCCAATTAAGTATGATAGACATTTAGCATCCGTCATTAA
CATATGAGGATAAAAGGCAACTTTAAGCGCGGTATCTATACCTGCAGGGTTACTAGAACC
ATTTAAATGTAAGTAGAAGATATGTAAAACTATTATAATACAACCTATAAAAGGCAATAT
AAAATGTAATACAAAGAATCGTTTTAATGTTACATCAGATACGTAGTATCCTCCAAGTAG
CCAAGGTACCAAATATGGTATTGGAGAAAGGAGGTTTGTAATCACTGTAGCACCCCAGAA
ACTCATTTGTCCCCATGGTAGTACATATCCAAGGAAGGCAGTGGCTATAGTAAGTAGATA
TAAAACTAAACCAGACATCCAAGCGGTAGTTAAATAACTATAACTCCAGTTATACAGTCC
TCGAGTCATGTGAATTAAAATACACAAGAATACGAAAGAGGCAGTTGTAGCATGCAACAT
CCTAAATTCCCATCCTGCTGCTACTTCTCTAACTAGATGTTGAACGCTAGCAAATGCACA
AGATGCTTCTGAAGTATATCTAAATGCTAGAGTGATACCTGTAATTATTTGGAGTACAAA
GGTCATTGCAACTAAAAAACCAAAGTTATAAGATGAATTTAGATTTAGAGCACACCGATA
AAAGACAAGGTGTGCCCGGAATAGACTCATGGATATACTGAGTGTTCTCGAAACCATGCT
AACACAATAGAACTTGGATCCGGTAAACAAAGACATTCAAGATCTAAACCAGTAGTCCAA
CTCGTAGTATATACTCCCCAGAAAAAGGTAGTTTGTATAAACCTAGGAATCCCATTTTAT
AATGTGTAACAGGGAGTCTAGCTTCAGTTGTTATCTGATTGGTATTGCATGCCTGGTGAC
TTATATTATGATTCTTATTAATGGGAGCACAGTTCCCTGGGTATCCAATCCAGTGCTCTG
CCTTGGGCATTGAAACTAACCCACAGTTCAACCCTGTATTATTTAACTCAGTTAATTAGT
GTTAGGTTTGATATTCTGTACCAACCGATATAAAATCGTGATGTCTTTTTGTTACGTGAC
GAGCGGTGTGTTTAAGACTAGTTTACATGCGCTCATTTTAATATGTAGTTTAATTGGAAG
CTGGAAGACGGAATTGATCAAATAGTACCAATCCGGTAGTAAGATATAAGATAGTAGCTA
GTCTACCATATAAGATGTAAGTCGCTTGTGGAATAGCACTACCTATAATAATCAAGAAGA
TCATACTATATACCCAAATAATAACCCATCCACTGACTACATTTCGAGTCATAAATTGTT
GACGAATCAACATTCGGGTATTTAAAGCTCGAATCTCTGCTAATAAACCTAGATTAATAA
GGGATGACATAAATACTAACAAACCACCGGTTTTGGATGGTATTACTTTTAACACCGCAT
AATATGCTAGAAAATACCATTCTGGTACGATATAAATTGATAGCTGTGATGTTAAGGAGC
ATAGGAAATGCTAAACACCTTAATTGGTAATGCATTGATATAATTATCGTACAAGCACTC
AGCTAGTTATTGAGAGACACTCACGAGCCCAAAACCATAACTTCGTAATCTCAATGGTTT
GCGATAGAACCATAACACAATGATATTTACACAGTTCAACCCTGTATTATTTAACTCAGT
TAATTAGTGTTAGGTTTGATATTCTGTACCAACCGATATAAAATCGTGATGTCTTTTTGT
TACGTGACGAGCGGTGTGTTTAAGACTAGTTTACATGCGCTCATTTTAATATGTAGTTTA
ATGGAAGCTGGAAGACGGAATCGTTATTAAGCGCCAGGTAGTCCTGGACACTGAATCCAT
GAGCGTGAACATTGTAGTTCTGTTGAATATATTTCCACGATTTTAAATGGTAGATAGGGA
ACAAACTGTCTCCAGACGTTCTTAACCCAGCTCACGTATTACATCTGACGGTGAACTATC
GTTCCTAACTGAATCTTGTTCAATAACAAGGGAGTAATGAGCCGACATGGAGGTGCTGAT
ACAATCCGAGGATTAGAACTCCCAATATTATCTGACCTGTTATCCCCGGCGTACCTTACG
ACCGTTATATAATTTAGAGATAGAAGGTAACGTGGATCATTATCCACACTGCTTCGACAA
AATGTAGATATAAAATTGTAAATGGTTCTGAGAATATCTTACATAATGTACCTTTGCATT
TACTCAAACTTATACAGTTTGTTGGTAAGTATGTAACCAGCGAGCTATAAATACTCTGAT
TAAAGAATCCCAAGATAGCACCAACAATGACATGACTGAAATGTATACCAGTAAGTATAA
ATAGACCATTACCAAATCCATTATCGTTAATATAAATAGATAGACCTAAGTATTCCGTAC
AGGACTAACATCAGGAAGGAGACTACCAAAGTGAATATCATGATATTCGTACAGCTTGTA
TACAAATGTTGGTTTTTCAAATATACGCTGGACACCACTATACTTAATGCACTTAACATG
ATGGTCATGAAAAGCACAATAGAACTTGGATCCGGTAAACAAAGACATTCAAGATCAAAC
CAGTAGTCCAACTCGTAGTATATACTCCCCAGAAAAAAGGAAGTTTGTATAAACCTAGAG
TATCACTCCCAGTACGATGGTACTGATCATACTAGCATCTGAGTAGTAGTTTTCTCTCGC
TGTTAATACGAGTGATAACAGTAATCCATATATTACGCCTAGAACATAACCGATGTGGAA
TAACCTTAATGTAGTAGGATATTGAAATCCAACACTTTTAGCTGTCTTAAGCAGTCCAGT
GGGGTGGTGGTGTACAGCAATCATAAAGAACTTGGTTGTCTGTATCTCATAACTGGAGTC
ATATTCAGTATCCTAGGTACTATAATGTCTCTGTTTATTCGATTTGAGTTATACAGTTCT
GGATCGCGTATCATTTGTACAGAGACAATATCTACTTATAATGTGAACACATAAGATCAT
CGAATATAACGGTATGCTCCTGAATGTAACGGTACAAGCTGTAAACAAAGGACTCCTTAA
CTTAAACTGAGGAGTCAAGTAGGTACAAACCGTACAAGGATTAATATGTCCATCTGTGCA
TCTAAGTTGATACTCGGTTATATATTTTAGACGCTAACTTCCCGGCTAAACATCCCTTTT
CTTTGAAACACACTTCCCTTCTCGCCGTTAGTATGATCTCAAAGTACCAGAAGCCATGTG
ATCTATATAGTATAACGGGACATTAGACCGAACCTGCGATAGATAAATATATCTTGGATG
ATTGTATATTAGCGGCTAAATGTCAATCAAACATGCGAATTTTAGGTTTTCCATGAAATC
TATTTGGAAGAAGAGGCTTGATAGTACTACCGTAAGTACATAATATACAGTCCCAGCAGT
AGCGGTTAAACTATAGAAGAGTCGAGTATTATCCATACATACCAGGCGTAAAAAGCGTTC
ATCCAGTTACTAAACAGGTGCCAGGCCAACAAGAATCCGATCCGTGTATTCCGTACAGAC
TAACATCAGGAAGGAGACTACCAAAGTGAATATCATGATATTCGTACAGCTTGTATACAA
ATGTTGGTTTTTCAAATATACGCTGGACACCACTATACTTAATGCACTTAACATGATGGT
CATGAAAAGCACAATAGAACTTGGATCCGGTAAACAAAGACATTCAAGATCTAAACCAGT
AGTCCAACTCGTAGTATATACTCCCCAGAAAAAGGTAGTTTGTATAAACCTAGGAATCCC
ATTTTATAATGTGTAACAGGGAGTCTAGCTTCAGTTGTTATCTGATTGGTATTGCATGCC
CTGAGTACGTAAGGAAAAGGAAAGGTTAACCGCTATTTAAACACAACAGTTACCGTAGCT
GTAGATGAATGCTAAATATAGAGTTTATCTCCGATGACACTGCATAACATATAAATGCTC
CTTCCGCCATTCGTTGACTGTGTTTACCACGGGGAATTAGAACAGAATATCAAGTTCTTT
GCCTGGAGGTTTGTTACGTTCCGTACAGTTGTAGGTAAAAGGTATGTTAGAGACTTAGAC
TAGCGTTGGAGCACATTGTTTCATTCGATAGTCCACGCTCAATCTTACCATACATAGTAC
TTTTATGATCCCAGGCTGGTTTAATAAGTCAAAGTTTAGCCGGGAAGTTAGCGTCTAAAA
TATATAACCGAGTATCAACTTAGATGCACAGATGGACATAATTAATCCTTGTACGGTTTG
TACCTACTTGACTCCTCAGTTTAAGTTAAGGAGTCCTTTGTTTACAGCTTGTACCGTTAC
ATTCAGGAGCATACCGTTATATTCGATGATCTTATGTGTTCACATTATAAGTAGATATTG
TCTCTGTACAAATGATACGCGATCCAGAACTGTATAACTCAAATCGAATAAACAGAGACA
TTATAGTACCTAGGATACTGAATATGACTCCAGTTATGAGATACAGACAACCAAGTTCTT
TATGATTGCTGTACACCACCACACTGGACTGCTTAAGACAGCTAAAAGTGTTGGATTTCA
ATATCCTACTACATTAAGGTTATTCCACATCGGTTATGTTCTAGGCGTAATATATGGATT
ACTGTTATCACTCGTATTAACAGCGAGAGAAAACTACTACTCAGATGCTAGTATGATCAG
TACCATCGTACTGGGAGTGATACTCTCTGAGACAGGATTATTTATAAGCTTTTTCTGGGG
AGTATATACTACGAGTTGGACTACTGGTTTAGATCTTGAATGTCTTTGTTTACCGGATCC
AAGTTCTATTGTGTTAGCATGGTTTCGAGAACACTCAGTATATCCATGAGTCTATTCCGG
GCACACCTTGTCTTTTATCGGTGTGCTCTAAATCTAAATTCATCTTATAACTTTGGTTTT
TTAGTTGCAATGACCTTTGTACTCCAAATAATTACAGGTATCACTCTAGCATTTAGATAT
ACTTCAGAAGCATCTTGTGCATTTGCTAGCGTTCAACATCTAGTTAGAGAAGTAGCAGCA
GGATGGGAATTTAGGATGTTGCATGCTACAACTGCCTCTTTCGTATTCTTGTGTATTTTA
ATTCACATGACTCGAGGACTGTATAACTGGAGTTATAGTTATTTAACTACCGCTTGGATG
TCTGGTTTAGTTTTATATCTACTTACTATAGCCACTGCCTTCCTTGGATATGTACTACCA
TGGGGACAAATGAGTTTCTGGGGTGCTACAGTGATTACAAACCTCCTTTCTCCAATACCA
TATTTGGTACCTTGGCTACTTGGAGGATACTACGTATCTGATGTAACATTAAAACGATTC
TTTGTATTACATTTTATATTGCCTTTTATAGGTTGTATTATAATAGTTTTACATATCTTC
TACTTACATTTAAATGGTTCTAGTAACCCTGCAGGTATAGATACCGCGCTTAAAGTTGCC
TTTTATCCTCATATGTTAATGACGGATGCTAAATGTCTATCATACTTAATTGGATTAATC
TTCTTACAAGCGGCTTTCGGTTTGATGGAACTTTCACACCCAGATAACTCCATACCAGTC
AACCGGTTCGTAACACCACTTCATATCGTACCAGAATGGTATTTTCTAGCATATTATGCG
GTGTTAAAAGTAATACCATCCAAAACCGGTGGTTTGTTAGTATTTATGTCATCAACATGT
CAATGAAATATCAATAACGATGAAACTTATTTGATTAACATAACAACATAGAAGATTAAG
CTGCATTACGTTAAAACTTTACACTGGATACGTTTTAATGTTAACTTACTACAGACCATG
GGAGCGAAGATAATCTAATATGTAACTCCGTTCATGGAAATCAAAAGAGCTTTCACGCTA
TCTATAGTGCCTGTCGAGTCGCTCAAGGAAGATTTGATCCTGTTTATGATTTAAGGGATG
TAAAGGTGCTCAGGGTCTAACCGTCGGGCCATCTCGATCCTCATATTCAAAGATAATTCT
ATTTAAAAAAGTTTTAGATAAACGACATGTGAAGAGTCGGACCAACTTTCACGCACGACG
ATAATTACCCGACAAGGATTTTCCTACCTTTGGACCGTCATAATACAGCCGCCGTTTACA
TGTTACTGCACCGGGCAGGGATTATATACTATACCTCTACAGTGGTATTAGCAGTATCTA
GTGTTGATGTACAACAGACGCTCTCCTTGTTCCACTACCTAATCATAATCTACTGTTCCA
GATATTAAGGAATGTACGCAACATTTAACTACACAACGTTATGCCAAGAAGGATCCCAGA
TTACCCTGATTATCTTTGTTATATTAATACATGGTGTTCAATTGGTTCTATTTCCACAAT
AGTTATCATCTTAACTATGCTCTGCTAACACAATAGAACTTGGATCCGGTAAACAAAGAC
ATTCAAGATCTAAACCAGTAGTCCAACTCGTAGTATATACTCCCCAGAAAAAGGTAGTTT
GTATAAACCTAGGAATCCCATTTTATAATGTGTAACAGGGAGTCTAGCTTCAGTTGTTAT
CTGATTGGTATTGCATGCCCTGAGTACGTAAGGAAAAGGAAAGGTTAACCGCTATTTAAA
CACAACAGTTACCGTAGCTGTAGATGAATGCTAAATATAGAGTTTATCTCCGATGACACT
GCATAACATATAAATGCTCCTTCCGCCATTCGTTGACTGTGTTTACCACGGGGAATTAGA
ACAGAATATCAAGTTCTTTGCCTGGAGGTTTGTTACGTTCCGTACAGTTGTAGGTAAAAG
GTATGTTAGAGACTTAGACTAGCGTTGGAGCACATTGTTTCATTCGATAGTCCACGCTCA
ATCTTACCATACATAGTACTTTTATGATCCCAGGCTGGTTTAATAAGTCAAAGTTTAGCC
GGGAAGTTAGCGTCTAAAATATATAACCGAGTATCAACTTAGATGCACAGATGGACATAA
TTAATCCTTGTACGGTTTGTACCTACTTGACTCCTCAGTTTAAGTTAAGGAGTCCTTTGT
TTACAGCTTGTACCGTTACATTCAGGAGCATACCGTTATATTCGATGATCTTATGTGTTC
ACATTATAAGTAGATATTGTCTCTGTACAAATGATACGCGATCCAGAACTGTATAACTCA
AATCGAATAAACAGAGACATTATAGTACCTAGGATACTGAATATGACTCCAGTTATGAGA
TACAGACAACCAAGTTCTTTATGATTGCTGTACACCACCACCCCACTGGACTGCTTAAGA
CAGCTAAAAGTGTTGGATTTCAATATCCTACTACATTAAGGTTATTCCACATCGGTTATG
TTCTAGGCGTAATATATGGATTACTGTTATCACTCGTATTAACAGCGAGAGAAAACTACA
G
>NcNano_19 b189d5ef-6a1a-44c5-b81d-539f27986de1
CTCAAATGCTTCGTTCCGGATATCAGATTTGGGTGTTTTAACCGATCTTTCACTTTTGGT
AGTCTCCTTCCTGATGTTAGTCTGTACGGAATACACGGATCGGATTCTTGTTGGCCTGGC
ACCTGTTTAGTAACTGGATGAACGCTTTTTACGCCTGGTATGTATGGATAATACTCGACT
CTTCTATAGTTTAACCGCTACTGCTGGGACTGTATATTATGTACTTACGGTAGTACTATC
AAGCCTCTTCTTCCAAATAGATTTCATGGAAAACCTAAAATTCGCATGTTTGATTGACAT
TTAGCCGCTAATATACAATCATCCAAGATATATTTATCTATCGCAGGTTCGGTCTAATGT
CCCGTTATACTATATAGATCACATGGCTTCTGGTACTTTGAGATCATACTAACGGCGAGA
AGGGAAGTGTGTTTCAAAGAAAAGGGATGTTTAGCCGGGAAGTTAGCGTCTAAAATATAT
AACCGAGTATCAACTTAGATGCACAGATGGACATAATTAATCCTTGTACGGTTGTACCTA
CTTGACTCCTCAGTTTAAGCAGAACTGTAGTTTATCGGGACTAAAGTCAGCATAATCAAT
TAAAAGGTTTGTTCAGCCACTGGTTCACCATCAACTACCTTGTTTCGACTTCGTACCGAC
TGTGTTATTGTAGCACATAAATTACCCTTACAAAAGGGAGTTATTCCCAAACAACCGGAT
CGTGTTGGCTAGGTGAACTAATCACGTTTCATAAATACAATCAGTGAAAGCTCTTTTGAT
TTCCATGAACGGAGTTACATATTAGATTATCTTCGCTCCCATGGTCTGTAGTAAGTTAAC
ATTAAAACGTATCCAGTGTAAAGTTTTAACGTAATGCAGCTTAATCTTCTATGTTGTTAT
GTTAATCAAATAAGTTTCATCGTTATTGATATTTCATTGACATGTTGATGACATAAATAC
TAACAAACCACCGGTTTTGGATGGTATTACTTTTAACACCGCATAATATGCTAGAAAATA
CCATTCTGGTACGATATGAAGTGGTGTTACGAACCGGTTGACTGGTATGGAGTTATCTGG
GTGTGAAAGTTCCATCAAACCGAAAGCCGCTTGTAAGAAGATTAATCCAATTAAGTATGA
TAGACATTTAGCATCCGTCATTAACATATGAGGATAAAAGGCAACTTTAAGCGCGGTATC
TATACCTGCAGGGTTACTAGAACCATTTAAATGTAAGTAGAAGATATGTAAAACTATTAT
AATACAACCTATAAAAGGCAATATAAAATGTAATACAAAGAATCGTTTTAATGTTACATC
AGATACGTAGTATCCTCCAAGTAGCCAAGGTACCAAATATGGTATTGGAGAAAGGAGGTT
TGTAATCACTGTAGCACCCCAGAAACTCATTTGTCCCCATGGTAGTACATATCCAAGGAA
GGCAGTGGCTATAGTAAGTAGATATAAAACTAACCAGACATCCAAGCGGTAGTTAAATAA
CTATAACTCCAGTTATACAGTCCTCGAGTCATGTGAATTAAAATACACAAGAATACGAAA
GAGGCAGTTGTAGCATGCAACATCCTAAATTCCCATCCTGCTGCTACTTCTCTAACTAGA
TGTTGAACGCTAGCAAATGCACAAGATGCTTCTGAAGTATATCTAAATGCTAGAGTGATA
CCTGTAATTATTTGGAGTACAAAGGTCATTGCAACTAAAAAACCAAAGTTATAAGATGAA
TTTAGATTTAGAGCACACCGATAAAAGACAAGGTGTGCCCGGAATAGACTCATGGATATA
CTGAGTGTTCTCGAAACCATGCTAACACAATAGAACTTGGATCCGGTAAACAAAGACATT
CAAGATCTAAACCAGTAGTCCAACTCGTAGTATATACTCCCCAGAAAAGGTAGTTTGTAT
AAACCTAGGAATCCCATTTTATAATGCAGGG
>NcNano_18 b163171e-727d-4633-be8e-d68e5e118ada
TTAACGTATACCATGATTTCAATGGAATTACGGGTGTTTAACCGTTTCGCATTTATCATT
GAAACGCTTTTCGCGTTTTCGTGTTCACATTATAAGTAGATATTGTCTCTGTACAAATGA
TACGCGATCCAGAACTGTATAACTCAAATCGAATAAACAGAGACATTATAGTACCTAGGA
TACTGAATATGACTCCAGTTATGAGATACAGACAACCAAGTTCTTTATGATTGCTGTACA
CCACCACCCCACTGGACTGCTTAAGACAGCTAAAAGTGTTCCTACCGATCTTCATGTTTG
CTTGGAAGCTGTAGTCATTAACACTGTTGTTTAGTATAAGCATAGTACCAATCCGGTAGT
AAGATATAAGATAGTAGCTAGTCTACCATATAAGATGTAAGTCGCTTGTGGAATAGCACT
ACCTATAATAATCAAGAAGATCATACTATATACCCAAATAATAACCCATCCACTGACTAC
ATTTCGAGTCATAAATTGTTGACGAATCAACATTCGGGTATTTAAAGCTCGAATCTCTGC
TAATAAACCTAGATTAATAAGGGATGACATAAATACTAACAAACCACCGGTTTTGGATGG
TATTACTTTTAACACCGCATAATATGCTAGAAAATACCATTCTGGTACGATATAAATTGA
TAGCTGTGATGTTAAGGAGCATAGGAAATGCTAAACACCTTAATTGGTAATGCATTGATA
TAATTATCGTACAAGCACTCAGCTAGTTATTGAGAGACACTCACGAGCCCAAAACCATAA
CTTCGTAATCTCAATGGTTTGCGATAGAACCATAACACAATGATATTTACACAGTTCAAC
CCTGTATTATTTAACTCAGTTAATTAGTGTTAGGTTTGATATTCTGTACCAACCGATATA
AAATCGTGATGTCTTTTTGTTACGTGACGAGCGGTGTGTTTAAGACTAGTTTACATGCGC
TCATTTTAATATGTAGTTTAATTGGAAGCTGGAAGACGGAATCGTTATTAAGCGCCAGGT
AGTCCTGGACACTGAATCCATGAGCGTGAACATTGTAGTTCTGTTGAATATATTTCCACG
ATTTTAAATGGTAGATAGGGAACAAACTGTCTCCAGACGTTCTTAACCCAGCTCACGTAT
TACATCTGACGGTGAACTATCGTTCCTAACTGAATCTTGTTCAATAACAAGGGAGTAATG
AGCCGACATGGAGGTGCTGATACAATCCGAGGATTAGAACTCCCAATATTATCTGACCTG
TTATCCCCGGCGTACCTTACGACCGTTATATAATTTAGAGATAGAAGGTAACGTGGATCA
TTATCCACACTGCTTCGACAAAATGTAGATATAAAATTGTAAATGGTTCTGAGAATATCT
TACATAATGTACCTTTGCATTTACTCAAACTTATACAGTTTGTTGGTAAGTATGTAACCA
GCGAGCTATAAATACTCTGATTAAAGAATCCCAAGATAGCACCAACAATGACATGACTGA
AATGTATACCAGTAAGTATAAATAGACCATTACCAAATCCATTATCGTTAATATAAATAG
ATAGACCTAAGTATTCCGTACAGACTAACATCAGGAAGGAGACTACCAAAGTGAATATCA
TGATATTCGTACAGCTTGTATACAAATGTTGGTTTTTCAAATATACGCTGGACACCACTA
TACTTAATGCACTTAACATGATGGTCATGAAAAGCACAATAGAACTTGGATCCGGTAAAC
AAAGACATTCAAGATCTAAACCAGTAGTCCAACTCGTAGTATATACTCCCCAGAAAAAGG
TAGTTTGTATAAACCTAGGAATCCCATTTTATAATGTGTAACAGGGAGTCTAGCTTCAGT
TGTTATCTGATTGGTATTGCATGCCCTGAGTACGTAAGGAAAAGGAAAGGTTAACCGCTA
TTTAAACACAACAGTTACCGTAGCTGTAGATGAATGCTAAATATAGAGTTTATCTCCGAT
GACACTGCATAACATATAAATGCTCCTTCCGCCATTCGTTGACTGTGTTTACCACGGGGA
ATTAGAACAGAATATCAAGTTCTTTGCCTGGAGGTTTGTTACGTTCCGTACAGTTGTAGG
TAAAAGGTATGTTAGAGACTTAGACTAGCGTTGGAGCACATTGTTTCATTCGATAGTCCA
CGCTCAATCTTACCATACATAGTACTTTTATGATCCCAGGCTGGTTTAATAAGTCAAAGT
TTAGCCGGGAAGTTAGCGTCTAAAATATATAACCGAGTATCAACTTAGATGCACAGATGG
ACATAATTAATCCTTGTACGGTTTGTACCTACTTGACTCCTCAGTTTAAGTTAAGGAGTC
CTTTGTTTACAGCTTGTACCGTTACATTCAGGAGCATCCCGTTATATTCGATGATCTTAT
GTGTTCACATTATAAGTAGATATTGTCTCTGTACAAATGATACGCGATCCAGAACTGTAT
AACTCAAATCGAATAAACAGAGACATTATAGTACCTAGGATACTGAATATGACTCCAGTT
ATGAGATACAGACAACCAAGTTCTTTATGATTGCTGTACACCACCACCCCACTGGACTGC
TTAAGACAGCTAAAAGTGTTGGATTTCAATATCTACTACGCA
>NcNano_20 c07fb06c-9bdd-4bb4-9490-85e66184f693
TTGGTATTGCTTCGTTCGAGATTTGGGTGTTTAACCGTTTTTAATGCATTATTGATATAA
TTATCGTACAAGCACTCAGCTAGTTATTGAGAGACACTCACGAGCCCAAAACCATAACTT
CGTAATCTCAATGGTTTGCGATAGAACCATAACACAATGATATTTACACAGTTCAACCCT
GTATTATTTAACTCAGTTAATTAGTGTTAGGTTTGATATTCTGTACCAACCGATATAAAA
TCGTGATGTCTTTGTCTTCTTGTCAAGTTCCTTGTATCTAGTTAGCTCACTGCGTACTTA
GGATCAGACCAAAAGAGTTCACTAATGGTACTAGGAAATAGGAGATCGCGTTAGTTCTTG
GGAAAACGACTTCCGAACCCCCAATATAGATTGGTACAAAGAAGTTACCATATCCTCCGT
ACAAAGCCGGCATTAAGAACATAAAGATCATAGCTAGACCATGTATTGTTATTATCACAT
TATAAGTAGATATTGTCTCTGTACAAATGATACGCGATCAAGAACTGTATAACTCAAATC
GAATAAACAGAGACATTATAGTACCTAGGATGCTGAATATGACTCCAGTTATGAGATACA
GACAACCAAGTTCTTTATGATTGCTGTACACCACCACCCCACTGGACTGCTTAAGACAGC
TAAAAGTGTTGGATTTCAATATCCTACTACATTAAGGTTATTCCACATCGGTTATGTTCT
AGGCGTAATATATGGATTACTGTTATCACTCGTATTAACAGCGAGAGAAAACTACTACTC
AGATGCTAGTATGATCAGTACCATCGTACTGGGAGTGATACTCTCTGAGACAGGATTATT
TATAAGCTTTTTCTGGGGAGTATATACTACGAGTTGGACTACTGGTTTAGATCTTGAATG
TCTTTGTTTACCGGATCCAAGTTCTATTGTGTTAGCATGGTTTCGAGAACACTCAGTATA
TCCATGAGTCTATTCCGGGCACACCTTGTCTTTTATCGGTGTGCTCTAAATCTAAATTCA
TCTTATAACTTTGGTTTTTTAGTTGCAATGACCTTTGTACTCCAAATAATTACAGGTATC
ACTCTAGCATTTAGATATACTTCAGAAGCATCTTGTGCATTTGCTAGCGTTCAACATCTA
GTTAGAGAAGTAGCAGCAGGATGGGAATTTAGGATGTTGCATGCTACAACTGCCTCTTTC
GTATTCTTGTGTATTTTAATTCACATGACTCGAGGACTGTATAACTGGAGTTATAGTTAT
TTAACTACCGCTTGGATGTCTGGTTTAGTTTTATATCTACTTACTATAGCCACTGCCTTC
CTTGGATATGTACTACCATGGGGACAAATGAGTTTCTGGGGTGCTACAGTGATTACAAAC
CTCCTTTCTCCAATACCATATTTGGTACCTTGGCTACTTGGAGGATACTACGTATCTGAT
GTAACATTAAAACGATTCTTTGTATTACATTTTATATTGCCTTTTATAGGTTGTATTATA
ATAGTTTTACATATCTTCTACTTACATTTAAATGGTTCTAGTAACCCTGCAGGTATAGAT
ACCGCGCTTAAAGTTGCCTTTTATCCTCATATGTTAATGACGGATGCTAAATGTCTATCA
TACTTAATTGGATTAATCTTCTTACAAGCGGCTTTCGGTTTGATGGAACTTTCACACCCA
GATAACTCCATACCAGTCAACCGGTTCGTAACACCACTTCATATCGTACCAGAATGGTAT
TTTCTAGCATATTATGCGGTGTTAAAAGTAATACCATCCAAAACCGGTGGTTTGTTAGTA
TTTATGTCATCAACATGTCAATGAAATATCAATAACGATGAAACTTATTTGATTAACATA
ACAACATAGAAGATTAAGCTGCATTACGTTAAAACTTTACACTGGATACGTTTTAATGTT
AACTTACTACAGACCATGGGAGCGAAGATAATCTAATATGTAACTCCGTTCATGGAAATC
AAAAGAGCTTTCACTGATTGTATTTATGAAACGTGATTAGTTCACCTAGCCAACACGATC
CGGTTGTTTGGGAATAACTCCCTTTTGTAAGGGGAATTTATGTGCTACAATAACACAGTC
GGTACGAAGTCGAAACAAGGTAGTTGATGGTGAACCAGTGGCTGAACAAACCTTTTAATT
GATTATGCTGACTTTAGTCCCGATAAACTACAGTTCTGCTTAAACTGAGGAGTCAAGTAG
GTACAAACCGTACAAGGATTAATTATGTCCATCTGTGCATCTAAGTTGATACTCGGTTAT
ATATTTTAGACGCTAACTTCCCGGCTAAACATCCCTTTTCTTTGAAACACACTTCCCTTC
TCGCCGTTAGTATGATCTCAAAGTACCAGAAGCCATGTGATCTATATAGTATAACGGGAC
ATTAGACCGAACCTGCGATAGATAAATATATCTTGGATGATTGTATATTAGCGGCTAAAT
GTCAATCAAACATGCGAATTTTAGGTTTTCCATGAAATCTATTTGGAAGAAGAGGCTTGA
TAGTACTACCGTAAGTACATAATATACAGTCCCAGCAGTAGCGGTTAAACTATAGAAGAG
TCGAGTATTATCCATACCAGGCGTAAAAAGCGTTCATCCAGTTACTAAACAGGTGCCAGG
CCAACAAGAATCCGATCCGTGTATTCCGTACAGACTAACATCAGGAAGGAGACTACCAAA
GTGAATATCATGATATTCGTACAGTGTATACAAATGTTGGTTTTTCAAGTATACGCTGGA
CACCACTATACTTAATGCACTTAACATGATGGTCATGAAAAGCACAATAGAACTTGGATC
CGGTAAACAAAGACATTCAAGATCTAAACCAGTAGTCCAACTCGTAGTATATACTCCCCA
GAAAAAGGTAGTTTGTATAAACCTAGGAATCCCATTTTATAATGTGTAACAGGGAGTCTA
GCTTCAGTTGTTATCTGATTGGTATTGCATGCCTGGTGACTTATATTATGATTCTTATTA
ATGGGAGCACAGTTCCCTGGGTATCCAATCCAGTGCTCTGCCTTGGGCATTGAAACTAAC
CCACAGTTCAACCCTGTATTATTTAACTCAGTTAATTAGTGTTAGGTTTGATATTCTGTA
CCAACCGATATAAAATCGTGATGTCTTTTTGTTACGTGACGAGCGGTGTGTTTAAGACTA
GTTTACATGCGCTCATTTTAATATGTAGTTTAATTGGAAGCTGGAAGACGGAATCGTTAT
TAAGCGCCAGGTAGTCCTGGACACTGAATCCATGAGCGTGAACATTGTAGTTCTGTTGAA
TATATTTCCACGATTTTAAATGGTAGATAGGGAACAAACTGTCTCCAGACGTTCTTAACC
CAGCTCACGTATTACATCTGACGGTGAACTATCGTTCCTAACTGAATCTTGTTCAATAAC
AAGGGAGTAATGAGCCGACATGGAGGTGCTGATACAATCCGAGGATTAGAACTCCCAATA
TTATCTGACCTGTTATCCCCGGCGTACCTTACGACCGTTATATAATTTAGAGATAGAAGG
TAACGTGGATCATTATCCACACTGCTTCGACAAAATGTAGATATAAAATTGTAAATGGTT
CTGAGAATATCTTACATAATGTACCTTTGCATTTACTCAAACTTATACAGTTTGTTGGTA
AGTATGTAACCAGCGAGCTATAAATACTCTGATTAAAGAATCCCAAGATAGCACCAACAA
TGACATGACTGAAATGTATACCAGTAAGTATAAATAGACCATTACCAAATCCATTATCGT
TAATATAAATAGATAGACCTAAGTATTCCGTACAGACTAACATCAGGAAGGAGACTACCA
AAGTGAATATCATGATATTCGTACAGCTTGTATACAAATGTTGGTTTTTCAAATATACGC
TGGACACCACTATACTTAATGCACTTAACATGATGGTCATGAAAAGCACAATAGAACTTG
GATCCGGTAAACAAAGACATTCAAGATCTAAACCAGTAGTCCAACTCGTAGTATATACTC
CCCAGAAAAAGGTAGTTTGTATAAACCTAGGAATCCCATTTTATAATGTGTAACAGGGAG
TCTAGCTTCAGTTGTTATCTGATTGGTATTGCATGCCCTGAGTACGTAAGGAAAAGGAAA
GGTTAACCGCTATTTAAACACAACAGTTACCGTAGCTGTAGATGAATGCTAAATATAGAG
TTTATCTCCGATGACACTGCATAACATATAAATGCTCCTTCCGCCATTCGTTGACTGTGT
TTACCACGGGGAATTAGAACAGAATATCAAGTTCTTTGCCTGGAGGTTTGTTACGTTCCG
TACAGTTGTAGGTAAAAGGTATGTTAGAGACTTAGACTAGCGTTGGAGCACATTGTTTCA
TTCGATAGTCCACGCTCAATCTTACCATACATAGTACTTTTATGATCCCAGGCTGGTTTA
ATAAGTCAAAGTTTAGCCGGGAAGTTAGCGTCTAAAATATATAACCGAGTATCAACTTAG
ATGCACAGATGGACATAATTAATCCTTGTACGGTTTGTACCTGCTTGACTCCTCAGTTTA
AGTTAAGGAGTCCTTTGTTTACAGCTTGTACCGTTACATTCAGGAGCATACCGTTATATT
CGATGATCTTATGTGTTCACATTATAAGTAGATATTGTCTCTGTACAAATGATACGCGAT
CCAGAACTGTATAACTCAAATCGAATAAACAGAGACATTATAGTACCTAGGATACTGAAT
ATGACTCCAGTTATGAGATACAGACAACCAAGTTCTTTATGATTGCTGTACACCACCACC
CCACTGGACTGCTTAAGACAGCTAAAAGTGTTGGATTTCAATATCCTACCGATCTTCATG
TTTGCTTGGAAGCTGTAGTCATTAACACTGTTGTTTAGTATAAGCATAGTACCAATCCGG
TAGTAAGATATAAGATAGTAGCTAGTCTACCATATAAGATGTAAGTCGCTTGTGGAATAG
CACTACCTATAATAATCAAGAAGATCATACTATATACCCAAATAATAACCCATCCACTGA
CTACATTTCGAGTCATAAATTGTTGACGAATCAACATTCGGGTATTTAAAGCTCGAATCT
CTGCTAATAAACCTAGATTAATAAGGGATGACATAAATACTAACAAACCACCGGTTTTGG
ATGGTATTACTTTTAACACCGCATAATATGCTAGAAAATACCATTCTGGTACGATATAAA
TTGATAGCTGTGATGTTAAGGAGCATAGGAAATGCTAAACACCTTAATTGGTAATGCATT
GATATAATTATCGTACAAGCACTCAGCTAGTTATTGAGAGACACTCACGAGCCCAAAACC
ATAACTTCGTAATCTCAATGGTTTGCGATAGAACCATAACACAATGATATTTACACAGTT
CAACCCTGTATTATTTAACTCAGTTAATTAGTGTTAGGTTTGATATTCTGTACCAACCGA
TATAAAATCGTGATGTCTTTGTCGTTTATATAAATCTAGTAATGCTTGTCAAGTTCCTTG
TATCTAGTTAGCTCACTGCGTACTTAGGATCAGACCAAAAGAGTTCACTAATGGTACTAG
GAAATAGGAGATCGCGTTAGTTCTTGGGAAAACGACTTCCGAACCCCCAATATAGATTGG
TACAAAGAAGTTACCATATCCTCCGTACAAAGCCGGCATTAAGAACATAAAGATCATAGC
TAGACCATGTATTGTTATTATCACATTATAAGTAGATATTGTCTCTGTACAAATGATACG
CGATCCAGAACTGTATAACTCAAATCAAATAAACAGAGACATTATAGTACCTAGGATACT
GAATATGACTCCAGTTATGAGATACAGACAACAAAGTTCTTTATGATTGCTGTACACCAC
CACCCCACTGGACTGCTTAAGACAGCTAAAAGTGTTGGATTTCAATATCCTACCGATCTT
CATGTTTGCTTGGAAGCTGTAGTCATTAACACTGTTGTTTAGTATAAGCATAGTACCAAT
CCGGTAGTAAGATATAAGATAGTAGCTAGTCTACCATATAAGATGTAAGTCGCTTGTGGA
ATAGCACTACCTATAATAATCAAGAAGATCATACTATATACCCAAATAATAACCCATCCA
CTGACTACATTTCGAGTCATAAATTGTTGACGAATCAACATTCGGGTATTTAAAGCTCGA
ATCTCTGCTAATAAACCTAGATTAATAAGGGATGACATAAATACTAACAAACCACCGGTT
TTGGATGGTATTACTTTTAACACCGCATAATATGCTAGAAAATACCATTCTGGTACGATA
TAAATTGATAGCTGTGATGTTAAGGAGCATAGGAAATGCTAAACACCTTAATTGGTAATG
CATTGATATAATTATCGTACAAGCACTCAGCTAGTTATTGAGAGACACTCACGAGCCCAA
AACCATAACTTCGTAATCTCAATGGTTTGCGATAGAACCATAACACAATGATATTTACAC
AGTTCAACCCTGTATTATTTAACTCAGTTAATTAGTGTTAGGTTTGATATTCTGTACCAA
CCGATATAAAATCGTGATGTCTTTTTGTTACGTGACGAGCGGTGTGTTTAAGACTAGTTT
ACATGCGCTCATTTTAATATGTAGTTTAATTGGAAGCTGGAAGACGGAATCGTTATTAAG
CGCCAGGTAGTCCTGGACACTGAATCCATGAGCGTGAACATTGTAGTTCTGTTGAATATA
TTTCCACGATTTTAAATGGTAGATAGGGAACTGTCTCCAGACGTTCTTAACCCAGCTCAC
GTATTACATCTGACGGTGAACTATCGTTCCTAACTGAATCTTGTTCAATAACAAGGGAGT
AATGAGCCGACATGGAGGTGCTGATACAATCCGAGGATTAGAACTCCCAATATTATCTGA
CCTGTTATCCCCGGCGTACCTTACGACCGTTATATAATTTAGAGATAGAAGGTAACGTGG
ATCATTATCCACACTGCTTCGACAAAATGTAGATATAAAATTGTAAATGGTTCTGAGAAT
ATCTTACATAATGTACCTTTGCATTTACTCAAACTTATACAGTTTGTTGGTAAGTATGTA
ACCAGCGAGCTATAAATACTCTGATTAAAGAATCCCAAGATAGCACCAACAATGACATGA
CTGAAATGTATACCAGTAAGTATAAATAGACCATTACCAAATCCATTATCGTTAATATAA
ATAGATAGACCTAAGTATTCCGTACAGACTAACATCAGGAAGGAGACTACCAAAGTGAAT
ATCATGATATTCGTACAGCTTGTATACAAATGTTGGTTTTTCAAATATACGCTGGACACC
ACTATACTTAATGCACTTAACATGATGGTCATGAAAAGCACAATAGAACTTGGATCCGGT
AAACAAAGACATTCAAGATCTAAACCAGTAGTCCAACTCGTAGTATATACTCCCCAGAAA
AAGGTAGTTTGTATAAACCTAGGAATCCCATTTTATAATGTGTAACAGGGAGTCTAGCTT
CAGTTGTTATCTGATTGGTATTGCATGCCTGGTGACTTATATTATGATTCTTATTAATGG
GAGCACAGTTCCCTGGGTATCCAATCCAGTGCTCTGCCTTGGGCATTGAAACTAACCAAC
>NcNano_21 cce5a084-529d-4fc9-8211-5177e41487c0
TTCTTGAAAAGCTGCGTTCCGGTCAGATTTAGTTGTTTAACCGTTTTCGCATTTATCCCG
ATAAACTACAGTTCTGCTTAAACTGAGGAGTCAAGTAGGTACAAACCGTACAAGGATTAA
TTATGTCCATCTGTGCATCTAAGTTGATACTCGGTTATATATTTTAGACGCTAACTTCCC
GGCTAAACTTTGACTTATTAAACCAGCCTGGGATCATAAAAGTACTATGTATGGTAAGAT
TGAGCGTGGACTATCGAATGAAACAATGTGCTCCAACGCTAGTCTAAGTCTCTAACATAC
CTTTTACCTACAACTGTACGGAACGTAACAAACCTCCAGGCAAAGAACTTGATATTCTGT
TCTAATTCCCCGTGGTAAACACAGTCAACGAATGGCGGAAGGAGCATTTATATGTTATGC
AGTGTCATCGGAGATAAACTCTATATTTAGCATTCATCTACAGCTACGGTAACTGTTGTG
TTTAAATAGCGGTTAACCTTTCCTTTTCCTTACGTACTCAGGGCATGCAATACCAATCAG
ATAACAACTGAAGCTAGACTCCCTGTTACACATTATAAAATGGGATTCCTAGGTTTATAC
AAACTACCTTTTTCTGGGGAGTATATACTACGAGTTGGACTACTGGTTTAGATCTTGAAT
GTCTTTGTTTACCGGATCCAAGTTCTATTGTGCTTTTCATGACCATCATGTTAAGTGCAT
TAAGTATAGTGGTGTCCAGCGTATATTTGAAAAACAAACATTTGTATACAAGCTGTACGA
ATATCATGATATTCACTTTGGTAGTCTCCTTCCTGATGTTAGTCTGTACGGAATACTTAG
GTCTATCTATTTATATTAACGATAATGGATTTGGTAATGGTCTATTTATACTTACTGGTA
TACATTTCAGTCATGTCATTGTTGGTGCTATCTTGGGATTCTTTAATCAGAGTATTTATA
GCTCGCTGGTTACATACTTACCAACAAACTGTATAAGTTTGAGTAAATGCAAAGGTACAT
TATGTAAGATATTCTCAGAACCATTTACAATTTTATATCTACATTTTGTCGAAGCAGTGT
GGATAATGATCCACGTTACCTTCTATCTCTAAATTATATAACGGTCGTAAGGTACGCCGG
GGATAACAGGTCAGATAATATTGGGAGTTCTAATCCTCGGATTGTATCAGCACCTCCATG
TCGGCTCATTACTCCCTTGTTATTGAACAAGATTCAGTTAGGAACGATAGTTCACCGTCA
GATGTAATACGTGAGCTGGGTTAAGAACGTCTGGAGACAGTTTGTTCCCTATCTACCATT
TAAAATCGTGGAAATATATTCAACAGAACTACAATGTTCACGCTCATGGATTCAGTGTCC
AGGACTACCTGGCGCTTAATAACGATTCCGTCTTCCAGCTTCCAATTAAACTACATATTA
AAATGAGCGCATGTAAACTAGTCTTAAACACACCGCTCGTCACGTAACAAAAAGACATCA
CGATTTTATATCGGTTGGTACAGAATATCAAACCTAACACTAATTAACTGAGTTAAATAA
TACAGGGTTGAACTGTGGGTTAGTTTCAATGCCCAAGGCAGAGCACTGGATTGGATACCC
AGGGAACTGTGCTCCCATTAATAAGAATCATAATATAAGTCACCAGGCATGCAATACCAA
TCAGATAACAACTGAAGCTAGACTCCCTGTTACACATTATAAAATGGGATTCCTAGGTTT
ATACAAACTACCTTTTTCTGGGGAGTATATACTACGAGTTGGACTACTGGTTTAGATCTT
GAATGTCTTTGTTTACCGGATCCAAGTTCTATTGTGTTAGCATGGTTTCGAGAACACTCA
GTATATCCATGAGTCTATTCCGGGCACACCTTGTCTTTTATCGGTGTGCTCTAAATCTAA
ATTCATCTTATAACTTTGGTTTTTTAGTTGCAATGACCTTTGTACTCCAAATAATTACAG
GTATCACTCTAGCATTTAGATATACTTCAGAAGCATCTTGTGCATTTGCTAGCGTTCACA
TCTAGTTAGAGAAGTAGCAGCAGGATGGGAATTTAGGATGTTGCATGCTACAACTGCCTC
TTTCGTATTCTTGTGTATTTTAATTCACATGACTCGAGGACTGTATAACTGGAGTTATAG
TTATTTAACTACCGCTTGGATGTCTGGTTTAGTTTTATATCTACTTACTATAGCCACTGC
CTTCCTTGGATATGTACTACCATGGGGACAAATGAGTTTCTGGGGTGCTACAGTGATTAC
AAACCTCCTTTCTCCAATACCATATTTGGTACCTTGGCTACTTGGAGGATACTACGTATC
TGATGTAACATTAAAACGATTCTTTGTATTACATTTTATATTGCCTTTTATAGGTTGTAT
TATAATAGTTTTACATATCTTCTACTTACATTTAAATGGTTCTAGTAACCCTGCAGGTAT
AGATACCGCGCTTAAAGTTGCCTTTTATCCTCATATGTTAATGACGGATGCTAAATGTCT
ATCATACTTAATTGGATTAATCTTCTTACAAGCGGCTTTCGGTTTGATGGAACTTTCACA
CCCAGATAACTCCATACCAGTCAACCGGTTCGTAACACCACTTCATATCGTACCAGAATG
GTATTTTCTAGCATATTATGCGGTGTTAAAAGTAATACCATCCAAAACCGGTGGTTTGTT
AGTATTTATGTCATCAACATGTCAATGAAATATCAATAACGATGAAACTTATTTGATTAA
CATAACAACATAGAAGATTAAGCTGCATTACGTTAAAACTTTACACTGGATACGTTTTAA
TGTTAACTTACTACAGACCATGGGAGCGAAGATAATCTAATATGTAACTCCGTTCATGGA
AATCAAAAGAGCTTTCACGCTATCTATAGTGCCTGTCGAGTCGCTCAAGGAAGATTTGAT
CCTGTTTATGATTTAAGGGATGTAAAGGTGCTCAGGGTCTAACCGTCGGGCCATCTCGAT
CCTCATATTCAAAGATAATTCTATTTAAAAAAGTTTTAGATAAACGACATGTGAAGAGTC
GGACCAACTTTCACGCACGACGATAATTACCCGACAAGGATTTTCCTACCTTTGGACCGT
CATAATACAGCCGCCGTTTACATGTTACTGCACCGGGCAGGGATTATATACTATACCTCT
ACAGTGGTATTAGCAGTATCTAGTGTTGATGTACAACAGACGCTCTCCTTGTTCCACTAC
CTAATCATAATCTACTGTTCCAGATATTAAGGAATGTACGCAACATTTAACTACACAACG
TTATGCCAAGAAGGATCCCAGATTACCCTGATTATCTTTGTTATATTAATACATGGTGTT
CAATTGGTTCTATTTCCACAATAGTTATCATCTTAACTATGCTCTGCTAACACAATAGAA
CTTGGATCCGGTAAACAAAGACATTCAAGATCTAAACCAGTAGTCCAACTCGTAGTATAT
CCCCAGAAAAAGCTTATAAATAATCCTGTCTCAGAGAGTATCACTCCCAGTACGATGGTA
CTGATCATACTAGCATCTGAGTAGTAGTTTTCTCTCGCTGTTAATACGAGTGATAACAGT
AATCCATATATTACGCCTAGAACATAACCGATGTGGAATAACCTTAATGTAGTAGGATAT
TGAAATCCAACACTTTTAGCTGTCTTAAGCAGTCCAGTGGGGTGGTGGTGTACAGCAATC
ATAAAGAACTTGGTTGTCTGTATCTCATAACTGGAGTCATATTCAGTATCCTAGGGCTAT
AATGTCTCTGTTTATTCGATTTGAGTTATACAGTTCTGGATCGCGTATCATTTGTACAGA
GACAATATCTACTTATAATGTGAACACATAAGATCATCGAATATAACGGTATGCTCCTGA
ATGTAACGGTACAAGCTGTAAAAAAAGGACTCCTTAACTTAAACTGAGGAGTCAAGTAGG
TACAAACCGTACAAGGATTAATTATGTCCATCTGTGCATCTAAGTTGATACTCGGTTATA
TATTTTAGACGCTAACATCCCTTTTCTTTGAAACACACTTCCCTTCTCGCCGTTAGTATG
ATCTCAAAGTACCAGAAGCCATGTGATCTATATAGTATAACGGGACATTAGACCGAACCT
GCGATAGATAAATATATCTTGGATGATTGTATATTAGCGGCTAAATGTCAATCAAACATG
CGAATTTTAGGTTTTCCATGAAATCTATTTGGAAGAAGAGGCTTGATAGTACTACCGTAA
GTACATAATATACAGTCCCAGCAGTAGCGGTTAAACTATAGAAGAGTCGAGTATTATCCA
TACATACCAGGCGTAAAAAGCGTTCATCCAGTTACTAAACAGGTGCCAGGCCAACAAGAA
TCCGATCCGTGTATTCCGTACAGACTAACATCAGGAAGGAGACTACCAAAGTGAATATCA
TGATATTCGTACAGCTTGTATACAAATGTTGGTTTTTCAAATATACGCTGGACACCACTA
TACTTAATGCACTTAACATGATGGTCATGAAAAGCACAATAGAACTTGGATCCGGTAAAC
AAAGACATTCAAGATCTAAACCAGTAGTCCAACTCGTAGTATATACTCCCCAGAAAAAGG
TAGTTTGTATAAACCTAGGAATCCCATTTTATAATGTGTAACAGGGAGTCTAGCTTCAGT
TGTTATCTGATTGGTATTGCATGCCTGGTGACTTATATTATGATTCTTATTAATGGGAGC
ACAGTTCCCTGGGTATCCAATCCAGTGCTCTGCCTTGGGCATTGAAACTAACCCACAGTT
CAACCCTGTATTATTTAACTCAGTTAATTAGTGTTAGGTTTGATATTCTGTACCAACCGA
TATAAAATCGTGATGTCTTTTTGTTACGTGACGAGCGGTGTGTTTAAGACTAGTTTACAT
GCGCTCATTTTAATATGTAGTTTAATTGGAAGCTGGAAGACGGAATCGTTATTAAGCGCC
AGGTAGTCCTGGACACTGAATCCATGAGCGTGAACATTGTAGTTCTGTTGAATATATTTC
CACGATTTTAAATGGTAGATAGGGAACAAACTGTCTCCAGACGTTCTTAACCCAGCTCAC
GTATTACATCTGACGGTGAACTATCGTTCCTAACTGAATCTTGTTCAATAACAAGGGAGT
AATGAGCCGACATGGAGGTGCTGATACAATCCGAGGATTAGAACTCCCAATATTATCTGA
CCTGTTATCCCCGGCGTACCTTACGACCGTTATATAATTTAGAGATAGAAGGTAACGTGG
ATCATTATCCACACTGCTTCGACAAAATGTAGATATAAAATTGTAAATGGTTCTGAGAAT
ATCTTACATAATGTACCTTTGCATTTACTCAAACTTATACAGTTTGTTGGTAAGTATGTA
ACCAGCGAGCTATAAATACTCTGATTAAAGAATCCCAAGATAGCACCAACAATGACATGA
CTGAAATGTATACCAGTAAGTATAAATAGACCATTACCAAATCCATTATCGTTAATATAA
ATAGATAGACCTAAGTATTCCGTACAGACTAACATCAGGAAGGAGACTACCAAAGTGAAT
ATCATGATATTCGTACAGCTTGTATACAAATGTTGGTTTTTCAAATATACGCTGGACACC
ACTATACTTAATGCACTTAACATGATGGTCATGAAAAGCACAATAGAACTTGGATCCGGT
AAACAAAGACATTCAAGATCTAAACCAGTAGTCCAACTCGTAGTATATACTCCCCAGAAA
AAGGTAGTTTGTATAACCTAGGAATCCCATTTTATAATGTGTAACAGGGAGTCTAGCTTC
AGTTGTTATCTGATTGGTATTGCATGCCCTGAGTACGTAAGGAAAAGGAAAGGTTAACCG
CTATTTAAACACAACAGTTACCGTAGCTGTAGATGAATGCTAAATATAGAGTTTATCTCC
GATGACACTGCATAACATATAAATGCTCCTTCCGCCATTCGTTGACTGTGTTTACCACGG
GGAATTAGAACAGAATATCAAGTTCTTTGCCTGGAGGTTTGTTACGTTCCGTACAGTTGT
AGGTAAAAGGTATGTTAGAGACTTAGACTAGCGTTGGAGCACATTGTTTCATTCGATAGT
CCACGCTCAATCTTACCATACATAGTACTTTTATGATCCCAGGCTGGTTTAATAAGTCAA
AGTTTAGCCGGGAAGTTAGCGTCTAAAATATATAACCGAGTATCAACTTAGATGCACAGA
TGGACATAATTAATCCTTGTACGGTTTGTACCTACTTGACTCCTCAGTTTAAGTTAAGGA
GTCCTTTGTTTACAGCTTGTACCGTTACATTCAGGAGCATACCGTTATATTCGATGATCT
TATGTGTTCACATTATAAGTAGATATTGTCTCTGTACAAATAATACGCGATCCAGAACTG
TATAACTCAAATCGAATAAACAGAGACATTATAGTACCTAGGATACTGAATATGACTCCA
GTTATGAGATACAGACAACCAAGTTCTTTATGATTGCTGTACACCACCACTGACTTGCAC
AAGCTAAGTGTTGGATTTCAATATCCTACTACATTAAGGTTATTCCACATCGGTTATGTT
CTAGGCGTAATATATGGATTACTGTTATCACTCGTATTAACAGCGAGAGAAAACTACTAC
TCAGATGCTGAATGACTCTCTGGTTTGGGATTATTATAAACTTTTCGCAGAGGTATATAC
TACGGTTGGACTACAGTTTTAGATCTTGGGGT
>NcNano_22 de36d323-28ab-48d0-980d-229aaffe847d
TGGAAGGTTGTTTAACCGTTTTCGCATTTATCTGTTGACAACTCTTCCTGTGAATGCGGC
AAACAGAGACATTATAGTACCTAGGATACTGAATATGACTCCAGTTATGAGATACAGACA
ACCAAGTTCTTTATGATTGCTGTACACCACCACCCCACTGGACTGCTTAAGACAGCTAAA
AGTGTTGGATTTCAATATCCTACTACATTAAGGTTATTCCACATCGGTTATGTTCTAGGC
GTAATATATGGATTACTGTTATCACTCGTATTAACGGCGAGAGAAAACTACTACTCAGAT
GCTAGTATGATCAGTACCATCGTACTGGGAGTGATACTCTCTGAGACAGGATTATTTATA
AGCTTTTTCTGGGGAGTATATACTACGAGTTGGACTACTGGTTTAGATCTTGAATGTCTT
TGTTTACCGGATCCAAGTTCTATTGTGTTAGCAGAGCATAGTTAAGATGATAACTATTGT
GGAAATAGAACCAATTGAACACCATGTATTAATATAACAAAGATAATCAGGGTAATCTGG
GATCCTTCTTGGCATAACGTTGTGTAGTTAAATGTTGCGTACATTCCTTAATATCTGGAA
CAGTAGATTATGATTAGGTAGTGGAACAAGGAGAGCGTCTGTTGTACATCAACACTAGAT
ACTGCTAATACCACTGTAGAGGTATAGTATATAATCCCTGCCCGGTGCAGTAACATGTAA
ACGGCGGCTGTATTATGACGGTCCAAAGGTAGGAAAATCCTTGTCGGGTAATTATCGTCG
TGCGTGAAAGTTGGTCCGACTCTTCACATGTCGTTTATCTAAAACTTTTTTAAATAGAAT
TATCTTTGAATATGAGGATCGAGATGGCCCGACGGTTAGACCCTGAGCACCTTTACATCC
CTTAAATCATAAACAGGATCAAATCTTCCTTGAGCGACTCGACAGGCACTATAGATAGCG
TGAAAGCTCTTTTGATTTCCATGAACGGAGTTACATATTAGATTATCTTCGCTCCCATGG
TCTGTAGTAAGTTAACATTAAAACGTATCCAGTGTAAAGTTTTAACGTAATGCAGCTTAA
TCTTCTATGTTGTTATGTTAATCAAATAAGTTTCATCGTTATTGATATTTCATTGACATG
TTGATGACATAAATACTAACAAACCACCGGTTTTGGATGGTATTACTTTTAACACCGCAT
AATATGCTAGAAAATACCATTCTGGTACGATATAAATTGATAGCTGTGATGTTAAGGAGC
ATAGGAAATGCTAAACACCTTAATTGGTAATGCATTGATATAATTATCGTACAAGCACTC
AGCTAGTTATTGAGAGACACTCACGAGCCCAAAACCATAACTTCGTAATCTCAATGGTTT
GCGATAGAACCATAACACAATGATTTACACAGTTCAACCCTGTATTATTTAACTCAGTTA
ATTAGTGTTAGGTTTGATATTCTGTACCAACCGATATAAAATCGTGATGTCTTTGTCGTT
TATATAAATCTAGTAATGCTTGTCAAGTTCCTTGTATCTAGTTAGCTCACTGCGTACTTA
GGATCAGACCAAAAGAGTTCACTAATGGTACTAGGAAATAGGAGATCGCGTTAGTTCTTG
GGAAAACGACTTCCGAACCCCCAATATAGATTGGTACAAAGAAGTTACCATATCCTCCGT
ACAAAGCCGGCATTAAGAACATAAAGATCATAGCTAGACCATGTATTGTTATTATCACAT
TATAAGTAGATATTGTCTCTGTACAAATGATACGCGATCAGAACTGTATAACTCAAATCG
AATAAACAGAGACATTATAGTACCTAGGATACTGAATATGACTCCAGTTATGAGATACAG
ACAACCAAGTTCTTTATGATTGCTGTACACCACCACCCCACTGGACTGCTTAAGACAGCT
AAAAGTGTTGGATTTCAATATCCTACTACATTAAGGTTATTCCACATCGGTTATGTTCTA
GGCGTAATATATGGATTACTGTTATCACTCGTATTAACAGCGAGAGAAAACTACTACTCA
GATGCTAGTATGATCAGTACCATCGTACTGGGAGTGATACTCTCTGAGACAGGATTATTT
ATAAGCTTTTTCTGGGGAGTATATACTACGAGTTGGACTACTGGTTTAGATCTTGAATGT
CTTTGTTTACCGGATCCAAGTTCTATTGTGTTAGCAGAGCATAGTTAAGATGATAACTAT
TGTGGAAATAGAACCAATTGAACACCATGTATTAATATAACAAAGATAATCAGGGTAATC
TGGGATCCTTCTTGGCATAACGTTGTGTAGTTAAATGTTGCGTACATTCCTTAATATCTG
GAACAGTAGATTATGATTAGGTAGTGGAACAAGGAGAGCGTCTGTTGTACATCAACACTA
GATACTGCTAATACCACTGTAGAGGTATAGTATATAATCCCTGCCCGGTGCAGTAACATG
TAAACGGCGGCTGTATTATGACGGTCCAAAGGTAGGAAAATCCTTGTCGGGTAATTATCG
TCGTGCGTGAAAGTTGGTCCGACTCTTCACATGTCGTTTATCTAAAACTTTTTTAAATAG
AATTATCTTTGAATATGAGGATCGAGATGGCCCGACGGTTAGACCCTGAGCACCTTTACA
TCCCTTAAATCATAAACAGGATCAAATCTTCCTTGAGCGACTCGACAGGCACTATAGATA
GCGTGAAAGCTCTTTTGATTTCCATGAACGGAGTTACATATTAGATTATCTTCGCTCCCA
TGGTCTGTAGTAAGTTAACATTAAAACGTATCCAGTGTAAAGTTTTAACGTAATGCAGCT
TAATCTTCTATGTTGTTATGTTAATCAAATAAGTTTCATCGTTATTGATATTTCATTGAC
ATGTTGATGACATAAATACTAACAAACCACCGGTTTTGGATGGTATTACTTTTAACACCG
CATAATATGCTAGAAAATACCATTCTGGTACGATATGAAGTGGTGTTACGAACCGGTTGA
CTGGTTATGGAGTTATCTGGGTGTGAAAGTTCCATCAAACCGAAAGCCGCTTGTAAGAAG
ATTAATCCAATTAAGTATGATAGACATTTAGCATCCGTCATTAACATATGAGGATAAAAG
GCAACTTTAAGCGCGGTATCTATACCTGCAGGGTTACTAGAACCATTTAAATGTAAGTAG
AAGATATGTAAAACTATTATAATACAACCTATAAAAGGCAATATAAAATGTAATACAAAG
AATCGTTTTAATGTTACATCAGATACGTAGTATCCTCCAAGTAGCCAAGGTACCAAATAT
GGTATTGGAGAAAGGAGGTTTGTAATCACTGTAGCACCCCAGAAACTCATTTGTCCCCAT
GGTAGTACATATCCAAGGAAGGCAGTGGCTATAGTAAGTAGATATAAAACTAAACCAGAC
ATCCAAGCGGTAGTTAAATAACTATAACTCCAGTTATACAGTCCTCGAGTCATGTGAATT
AAAATACACAAGAATACGAAAGAGGCAGTTGTAGCATGCAACATCCTAAATTCCCATCCT
GCTGCTACTTCTCTAACTAGATGTTGAACGCTAGCAAATGCACAAGATGCTTCTGAAGTA
TATCTAAATGCTAGAGTGATACCTGTAATTATTTGGAGTACAAAGGTCATTGCAACTAAA
AAACCAAAGTTATAAGATGAATTTAGATTTAGAGCACACCGATAAAAGACAAGGTGTGCC
CGGAATAGACTCATGGATATACTGAGTGTTCTCGAAACCATGCTAACACAATAGAACTTG
GATCCGGTAAACAAAGACATTCAAGATCTAAACCAGTAGTCCAACTCGTAGTATATACTC
CCCAGAAAAAGGTAGTTTGTATAAACCTAGGAATCCCATTTTATAATGTGTAACAGGGAG
TCTAGCTTCAGTTGTTATCTGATTGGTATTGCATGCCCTGAGTACGTAAGGAAAAGGAAA
GGTTAACCGCTATTTAAACACAACAGTTACCGTAGCTGTAGATGAATGCTAAATATAGAG
TTTATCTCCGATGACACTGCATAACATATAAATGCTCCTTCCGCCATTCGTTGACTGTGT
TTACCACGGGGAATTAGAACAGAATATCAAGTTCTTTGCCTGGAGGTTTGTTACGTTCCG
TACAGTTGTAGGTAAAAGGTATGTTAGAGACTTAGACTAGCGTTGGAGCACATTGTTTCA
TTCGATAGTCCACGCTCAATCTTACCATACATAGTACTTTTATGATCCCAGGCTGGTTTA
ATAAGTCAAAGTTTAGCCGGGAAGTTAGCGTCTAAAATATATAACCGAGTATCAACTTAG
ATGCACAGATGGACATAATTAATCCTTGTACGGTTTGTACCTACTTGACTCCTCAGTTTA
AGCAGAACTGTAGTTTATCGGGACTAAAGTCAGCATAATCAATTAAAAGGTTTGTTCAGC
CACTGGTTCACCATCAACTACCTTGTTTCGACTTCGTACCGACTGTGTTATTGTAGCACA
TAAATTACCCTTACAAAAGGGAGTTATTCCCAAACAACCGGATCGTGTTGGCTAGGTGAA
CTAATCACGTTTCATAAATACAATCAGTGAAAGCTCTTTTGATTTCCATGAACGGAGTTA
CATATTAGATTATCTTCGCTCCCATGGTCTGTAGTAAGTTAACATTAAAACGTATCCAGT
GTAAAGTTTTAACGTAATGCAGCTTAATCTTCTATGTTGTTATGTTAATCAAATAAGTTT
CATCGTTATTGATATTTCATTGACATGTTGATGACATAAATACTAACAAACCACCGGTTT
TGGATGGTATTACTTTTAACACCGCATAATATGCTAGAAAATACCATTCTGGTACGATAT
GAAGTGGTGTTACGAACCGGTTGACTGGTATGGAGTTAAAAGTTCCATCAAACCGAAAGC
CGCTTGTAAGAAGATTAATCCAATTAAGTATGATAGACATTTAGCATCCGTCATTAACAT
ATGAGGATAAAAGGCAACTTTAAGCGCGGTATCTATACCTGCAGGGTTACTAGAACCATT
TAAATGTAAGTAGAAGATATGTAAAACTATTATAATACAACCTATAAAAGGCAATATAAA
ATGTAATACAAAGAATCGTTTTAATGTTACATCAGATACGAGTATCCTCCAAGTAGCCAA
GGTACCAAATATGGTATTGGAGAAAGGAGGTTTGTAATCACTGTAGCACCCCAGAAACTC
ATTTGTCCCCATGGTAGTACATATCCAAGGAAGGCAGTGGCTATAGTAAGTAGATATAAA
ACTAAACCAGACATCCAAGCGGTAGTTAAATAACTATAACTCCAGTTATACAGTCCTCGA
GTCATGTGAATTAAAATACACAAGAATACGAAAGAGGCAGTTGTAGCATGCAACATCCTA
AATTCCCATCCTGCTGCTACTTCTCTAACTAGATGTTGAACGCTAGCAAATGCACAAGAT
GCTTCTGAAGTATATCTAAATGCTAGAGTGATACCTGTAATTATTTGGAGTACAAAGGTC
ATTGCAACTAAAAAACCAAAGTTATAAGATGAATTTAGATTTAGAGCACACCGATAAAAG
ACAAGGTGTGCCCGGAATAGACTCATGGATATACTGAGTGTTCTCGAAACCATGCTAACA
CAATAGAACTTGGATCCGGTAAACAAAGACATTCAAGATCTAAACCAGTAGTCCAACTCG
TAGTATATACTCCCCAGAAAAAGCTTATAAATAATCCTGTCTCAGAGAGTATCACTCCCA
GTACGATGGTACTGTG
>NcNano_25 f9f9c531-a1f8-4163-88db-6f95141c96ed
TGGAAGAATTTTGGGTGTTTAACCGTTTCCAGCATTTATCATTAGAAACTGCTACTTCTC
TAACTAGATGTTGAACGCTAGCAAATGCACAAGATGCTTCTGAAGTATATCTAAATGCTA
GAGTGATACCTGTAATTATTTGGAGTACAAAGGTCATTGCAACTAAAAAACCAAAGTTAT
AAGATGAATTTAGATTTAGAGCACACCGATAAAAGACAAGGTGTGCCCGGAATAGACTCA
TGGATATACTGAGTGTTCTCGAAACCATGCTAACACAATAGAACTTGGATCCGGTAAATT
CAGATCCAGTAGTCCAACTCGTAGTATATACTCCCCAGAAAAAGCTTATAAATAATCCTG
TCTCAGAGAGTATCACTCCCAGTACGATGGTACTGATCATACTAGCATCTGAGTAGTAGT
TTTCTCTCGCTGTTAATACGAGTGATAACAGTAATCCATATATTACGCCTAGAACATAAC
CGATGTGGAATAACCTTAATGTAGTAGGATATTGAAATCCAACACTTTTAGCTGTCTTAA
GCAGTCCAGTGGGGTGGTGGTGTACAGCAATCATAAAGAACTTGGTTGTCTGTATCTCAT
AACTGGAGTCATATTCAGTATCCTAGGTACTATAATGTCTCTGTTTATTCGATTTGAGTT
ATACAGTTCTGGATCGCGTATCATTTGTACAGAGACAATATCTACTTATAATGTGAACAC
ATAAGATCATCGAATATAACGGTATGCTCCTGAATGTAACGGTACAAGCTGTAAACAAAG
GACTCCTTAACTTAAACTGAGGAGTCAAGTAGGTACAAACCGTACAAGGATTAATTATGT
CCATCTGTGCATCTAAGTTGATACTCGGTTATATATTTTAGACGCTAACTTCCCGGCTAA
ACATCCCTTTTCTTTGAAACACACTTCCCTTCTCGCCGTTAGTATGATCTCAAAGTACCA
GAAGCCATGTGATCTATATAGTATAACGGGACATTAGACCGAACCTGCGATAGATAAATA
TATCTTGGATGATTGTATATTAGCGGCTAATGTCAATCAAACATGCGAATTTTAGGTTTT
CCATGAAATCTATTTGGAAGAAGAGGCTTGATAGTACTACCGTAAGTACATAATATACAG
TCCCAGCAGTAGCGGTTAAACTATAGAAGAGTCGAGTATTATCCATACATACCAGGCGTA
AAAAGCGTTCATCCAGTTACTAAACAGGTGCCAGGCCAACAAGAATCCGATCCGTGTATT
CCGTACAGACTAACATCAGGAAGGAGACTACCAAAGTGAATATCATGATATTCGTACAGC
TTGTATACAAATGTTGGTTTTTCAAATATACGCTGGACACCACTATACTTAATGCACTTA
ACATGATGGTCATGAAAAGCACAATAGAACTTGGATCCGGTAAACAAAGACATTCAAGAT
CTAAACCAGTAGTCCAACTCGTAGTATATACTCCCCAGAAAAAGCTTATAAATAATCCTG
TCTCAGAGAGTATCACTCCCAGTACGATGGTACTGATCATACTAGCATCTGAGTAGTAGT
TTTCTCTCGCTGTTAATACGAGTGATAACAGTAATCCATATATGAAGCCTAGAACATAAC
CGATGTGGAATAACCTTAATGTAGTAGGATATTGAAATCCAACACTTTTAGCTGTCTTAA
GCAGTCCAGTGGGTGGTGGTGTACAGCAATCATAAAGAACTTGGTTGTCTGTATCTCATA
ACTGGAGTCATATTCAGTATCCTAGGTACTATAATGTCTCTGTTTATTCGATTTGAGTTA
TACAGTTCTGGATCGCGTATCATTTGTACAGAGACAATATCTACTTATAATGTGAACACA
TAAGATCATCGAATATAACGGTATGCTCCTGAATGTAACGGTACAAGCTGTAAACAGAGG
AGTCAAGTAGGTACAAACCGTACAAGGATTAATTATGTCCATCTGTGCATCTAAGTTGAT
ACTCGGTTATATATTTTAGACGCTAACTTCCCGGCTAAACATCCCTTTTCTTTGAAACAC
ACTTCCCTTCTCGCCGTTAGTATGATCTCAAAGTACCAGAAGCCATGTGATCTATATAGT
ATAACGGGACATTAGACCGAACCTGCGATAGATAAATATATCTTGGATGATTGTATATTA
GCGGCTAAATGTCAATCAAACATGCGAATTTTAGGTTTCCATGAAATCTATTTGGAAGAA
GAGGCTTGATAGTACTACCGTAAGTACATAATATACAGTCCCAGCAGTAGCGGTTAAACT
ATAGAAGAGTCGAGTATTATCCATACATACCAGGCGTAAAAAGCGTTCATCCAGTTACTA
AACAGGTGCCAGGCCAACAAGAATCCGATCCGTGTATTCCGTACAGACTAACATCAGGAA
GGAGACTACCAAAGTGAATATCATGATATTCGTACAGCTTGTATACAAATGTTGGTTTTT
CAAATATACGCTGGACACCACTATACTTAATGCACTTAACATGATGGTCATGAAAAGCAC
AATAGAACTTGGATCCGGTAAACAAAGACATTCAAGATCTAAACCAGTAGTCCAACTCGT
AGTATATACTCCCCAGAAAAAGCTTATAAATAATCGAGTATCACTCCCAGTACGATGGTA
CTGATCATACTAGCATCTGAGTAGTAGTTTTCTCTCGCTGTTAATACGAGTGATAACAGT
AATCCATATATTACGCCTAGAACATAACCGATGTGGAATAACCTTAATGTAGTAGGATAT
TGAAATCCAACACTTTTAGCTGTCTTAAGCAGTCCAGTGGGGTGGTGGTGTACAGCAATC
ATAAAGAACTTGGTTGTCTGTATCTCATAACTGGAGTCATATTCAGTATCCTAGGTGCTA
TAATGTCTCTGTTTATTCGATTTGAGTTATACAGTTCTGGATCGCGTATCATTTGTACAG
AGACAATATCTTATAATGTGAACACATAAGATCATCGAATATAACGGTATGCTCCTGAAT
GTAACGGTACAAGCTGTAAACAAAGGACTCCTTAACTTAAACTGAGGAGTCAAGTAGGTA
CAAACCGTACAAGGATTAATTATGTCCATCTGTGCATCTAAGTTGATACTCGGTTATATA
TTTTAGACGCTAACTTCCCGGCTAAACATCCCTTTTCTTTGAAACAAACTTCCCTTCTCA
AGCCAGCCATGTGATCTATATAGTATAACGGGACATTAGACCGAACCTGCGATAGATAAA
TATATCTTGGATGATTGTATATTAGCGGCTAAATGTCAATCAAACATGCGAATTTTAGGT
TTTCCATGAAATCTATTTGGAAGAAGAGGCTTGATAGTACTACCGTAAGTACATAATATA
CAGTCCCAGCAGTAGCGGTTAAACTATAGAAGAGTCGAGTATTATCCATACATACCAGGC
GTAAAAAGCGTTCATCCAGTTACTAAACAGGTGCCAGGCCAACAAGAATCCGATCCGTGT
ATTCCGTACAGACTAACATCAGGAAGGAGACTACCAAAGTGAATATCATGATATTCGTAC
AGCTTGTATACAAATGTTGGTTTTTCAAATATACGCTGGACACCACTATACTTAATGCAC
TTAACATGATGGTCATGAAAAGCACAATAGAACTTGGATCCGGTAAACAAAGACATTCAA
GATCTAAACCAGTAGTCCAACTCGTAGTATATACTCCCAGAAAAAGCTTATAAATAATCC
TGTCTCAGAGAGTATCACTCCCAGTACGATGGTACTGATCATACTAGCATCTGAGTAGTA
GTTTTCTCTCGCTGTTAATACGAGTGATAACAGTAATCCATATATTACGCCTAGAACATA
ACCGATGTGGAATAACCTTAATGTAGTAGGATATTGAAATCCAACACTTTTAGCTGTCTT
AAGCAGTCCAGTGGGGTGGTGGTGTACAGCAATCATAAAGAACTTGGTTGTCTGTATCTC
ATAACTGGAGTCATATTCAGTATCCTAGGTACTATAATGTCTCTGTTTATTCGATTTGAG
TTATACAGTTCTGGATCGCGTATCATTTGTACAGAGACAATATCTACTTATAATGTGATA
ATAACAATACATGGTCTAGCTATGATCTTATTGGGGGTTCGGAAGTCGTTTTCCCAAGAA
CTAACGCGATCTCCTATTTCCTAGTACCATTAGTGAACTCTTTTGGTCTGATCCCA
>NcNano_23 f2230b9b-c622-4082-ab40-472a1a68a1e1
TTATCGACTTCGTTTACCGGTTTCGGAAGATTTCAGGTGTTTTAACCGTTTTTTCGCATT
TATCGTGAAACGCTTTCCGCGTTTTTGGCTGTTGCATCTAAGTCTCTAACATACCTTTTA
CCTACAACTGTACGGAACGTAACAAACCTCCAGGCAAAGAACTTGATATTCTGTTCTAAT
TCCCCGTGGTAAACACAGTCAACGAATGGCGGAAGGAGCATTTATATGTTATGCAGTGTC
ATCGGAGATAAACTCTATATTTAGCATTCATCTACAGCTACGGTAACTGTTGTGTTTAAA
TAGCGGTTAACCTTTCCTTTTCCTTACGTACTCAGGGCATGCAATACCAATCAGATAACA
ACTGAAGCTAGACTCCCTGTTACACATTATAAAATGGGATTCCTAGGTTTATACAAACTC
CTTTTTCTGGGGAGTATATACTACGAGTTGGACTACTGGTTTAGATCTTGAATGTCTTTG
TTTACCGGATCCAAGTTCTATTGTGCTTTTCATGACCATCATGTTAAGTGCATTAAGTAT
AGTGGTGTCCAGCGTATATTTGAAAAACCAACATTTGTATACAAGCTGTACGAATATCAT
GATATTCACTTTGGTAGTCTCCTTCCTGATGTTAGTCTGTACGGAATACACGGATCGGAT
TCTTGTTTGGCCTGGCACCTGTTTAGTAACTGGATGAACGCTTTTTACGCCTGGTATGTA
TGGATAATACTCGACTCTTCTATAGTTTAACCGCTACTGCTGGGACTGTATATTATGTAC
TTACGGTAGTACTATCAAGCCTCTTCTTCCAAATAGATTTCATGGAAAACCTAAAATTCG
CATGTTTGATTGACATTTAGCCGCTAATATACAATCATCCAAGATATATTTATCTATCGC
AGGTTCGGTCTAATGTCCCGTTATACTATATAGATCACATGGCTTCTGGTACTTTGAGAT
CATACTAACGGCGAGAAGGGAAGTGTGTTTCAAAGAAAAGGGATGTTTAGCCGGGAAGTT
AGCGTCTAAAATATATAACCGAGTATCAACTTAGATGCACAGATGGACATATTAATCCTT
GTACGGTTTGTACCTACTTGACTCCTCAGTTTAAGTTAAGGAGTCCTTTGTTTACAGCTT
GTACCGTTACATTCAGGAGCATACCGTTATATTCGATGATCTTATGTGTTCACATTATAA
GTAGATATTGTCTCTGTACAAATGATACGCGATCCAGAACTGTATAACTCAAATCGAATA
AACAGAGACATTATAGTACCTAGGATACTGAATATGACTCCAGTTATGAGATACAGACAA
CCAAGTTCTTTATGATTGCTGTACACCACCACCCCACTGGACTGCTTAAGACAGCTAAAA
GTGTTGGATTTCAATATCTACTACATTAAGGTTATTCCACATCGGTTATGTTCTAGGCGT
AATATATGGATTACTGTTATCACTCGTATTAACAGCGAGAGAAAACTACTACTCAGATGC
TAGTATGATCAGTACCATCGTACTGGGAATGATACTCTCTGAGACAGGATTATTTATAAG
CTTTTTCTGGGGAGTATATACTACGAGTTGGACTACTGGTTTAGATCTTGAATGTCTTTG
TTTACCGGATCCAAGTTCTATTGTGTTAGCATGGTTTCGAGAACACTCAGTATATCCATG
AGTCTATTCCGGGCACACCTTGTCTTTTATCGGTGTGCTCTAAATCTAAATTCATCTTAT
AACTTTGGTTTTTTAGTTGCAATGACCTTTGTACTCCAAATAATTACAGGTATCACTCTA
GCATTTAGATATACTTCAGAAGCATCTTGTGCATTTGCTAGCGTTCAACATCTAGTTAGA
GAAGTAGCAGCAGGATGGGAATTTAGGATGTTGCATGCTACAACTGCCTCTTTCGTATTC
TTGTGTATTTTAATTCACATGACTCGAGGACTGTATAACTGGAGTTATAGTTATTTAACT
ACCGCTTGGATGTCTGGTTTAGTTTTATATCTACTTACTATAGCCACTGCCTTCCTTGGA
TATGTACTACCATGGGGACAAATGAGTTTCTGGGGTGCTACAGTGATTACAAACCTCCTT
TCTCCAATACCATATTTGGTACCTTGGCTACTTGGAGGATACTACGTATCTGATGTAACA
TTAAAACGATTCTTTGTATTACATTTTATATTGCCTTTTATAGGTTGTATTATAATAGTT
TTACATATCTTCTACTTACATTTAAATGGTTCTAGTAACCCTGCAGGTATAGATACCGCG
CTTAAAGTTGCCTTTTATCCTCATATGTTAATGACGGATGCTAAATGTCTATCATACTTA
ATTGGATTAATCTTCTTACAAGCGGCTTTCGGTTTGATGGAACTTTCACCAGATAACTCC
ATACCAGTCAACCGGTTCGTAACACCACTTCATATCGTACCAGAATGGTATTTTCTAGCA
TATTATGCGGTGTTAAAAGTAATACCATCCAAAACCGGTGGTTTGTTAGTATTTATGTCA
TCAACATGTCAATGAAATATCAATAACGATGAAACTTATTTGATTAACATAACAACATAG
AAGATTAAGCTGCATTACGTTAAAACTTTACACTGGATACGTTTTAATGTTAACTTACTA
CAGACCATGGGAGCGAAGATAATCTAATATGTAACTCCGTTCATGGAAATCAAAAGAGCT
TTCACGCTATCTATAGTGCCTGTCGAGTCGCTCAAGGAAGATTTGATCCTGTTTATGATT
TAAGGGATGTAAAGGTGCTCAGGGTCTAACCGTCGGGCCATCTCGATCCTCATATTCAAA
GATAATTCTATTTAAAAAAGTTTTAGATAAACGACATGTGAAGAGTCGGACCAACTTTCA
CGCACGACGATAATTACCCGACAAGGATTTTCCTACCTTTGGACCGTCATAATACAGCCG
CCGTTTACATGTTACTGCACCGGGCAGGGATTATATACTATACCTCTACAGTGGTATTAG
CAGTATCTAGTGTTGATGTACAACAGACGCTCTCCTTGTTCCACTACCTAATCATAATCT
ACTGTTCCAGATATTAAGGAATGTACGCAACATTTAACTACACAACGTTATGCCAAGAAG
GATCCCAGATTACCCTGATTATCTTTGTTATATTAATACATGGTGTTCAATTGGTTCTAT
TTCCACAATAGTTATCATCTTAACTATGCTCTGCTAACACAATAGAACTTGGATCCGGTA
AACAAAGACATTCAAGATCTAAACCAGTAGTCCAACTCGTAGTATATACTCCCCAGAAAA
AGCTTATAAAATAGTCCTC
>NcNano_24 f974937c-c166-4dab-ada3-240bd5588e37
ATCAAATTGCTTCGTTCGGTCAGATTACGGGTGTTTAACCGTTTTTTTTCGCATTTATCG
TGAAACGCTACGGTAACTGTTGTGTTTAAATAGCGGTTAACCTTTCCTTTTCCTTACGTA
CTCAGGGCATGCAATACCAATCAGATAACAACTGAAGCTAGACTCCCTGTTACACATTAT
AAAATGGGATTCCTAGGTTTATACAAACTACCTTTTTCTGGGGAGTATATACTACGAGTT
GGACTACTGGTTTAGATCTTGAATGTCTTTGTTTACCGGATCCAAGTTCTATTGTGCTTT
TTCATGACCATCATGTTAAGTGCATGTATAGTGGTGTCCAGCGTATATTTGAAAAACCAA
TATTTGTATACAAGCTGTACGAATATCATGATATTCACTTTGGTAGTCTCCTTCCTGATG
TTAGTCTGTACGGAATACTTAGGTCTATCTATTTATATTAACGATAATGGATTTGGTAAT
GGTCTATTTATACTTACTGGTATACATTTCAGTCATGTCATTGTTGGTGCTATCTTGGGA
TTCTTTAATCAGAGTATTTATAGCTCGCTGGTTACATACTTACCAACAAACTGTATAAGT
TTGAGTAAATGCAAAGGTACATTATGTAAGATATTCTCAGAACCATTTACAATTTTATAT
CTACATTTTGTCGAAGCAGTGTGGATAATGATCCACGTTACCTTCTATCTCTAAATTATA
TAACGGTCGTAAGGTACGCCGGGGATAACAGGTCAGATAATATTGGGAGTTCTAATCCTC
GGATTGTATCAGCACCTCCATGTCGGCTCATTACTCCCTTGTTATTGAACAAGATTCAGT
TAGGAACGATAGTTCACCGTCAGATGTAATACGTGAGCTGGGTTAAGAACGTCTGGAGAC
AGTTTGTTCCCTATCTACCATTTAAAATCGTGGAAATATATTCAACAGAACTACAATGTT
CACGCTCATGGATTCAGTGTCCAGGACTACCTGGCGCTTAATAACGATTCCGTCTTCCAG
CTTCCAATTAAACTACATATTAAAATGAGCGCATGTAAACTAGTCTTAAACACACCGCTC
GTCACGTAACAAAAAGACATCACGATTTTATATCGGTTGGTACAGAATATCAAACCTAAC
ACTAATTAACTGAGTTAAATAATACAGGGTTGAACTGTGGGTTAGTTTCAATGCCCAAGG
CAGAGCACTGGATTGGATACCCAGGGAACTGTGCTCCCATTAATAAGAATCATAATATAA
GTCACCAGGCATGCAATACCAATCAGATAACAACTGAAGCTAGACTCCCTGTTACACATT
ATAAAATGGGATTCCTAGGTTTATACAAACTACCTTTTTCTGGGGAGTATATACTACGAG
TTGGACTACTGGTTTAGATCTTGAATGTCTTTGTTTACCGGATCCAAGTTCTATTGTGTT
AGCAGAGCATAGTTAAGATGATAACTATTGTGGAAATAGAACCAATTGAACACCATGTAT
TAATATAACAAAGATAATCAGGGTAATCTGGGATCCTTCTTGGCATAACGTTGTGTAGTT
AAATGTTGCGTACATTCCTTAATATCTGGAACAGTAGATTATGATTAGGTAGTGGAACAA
GGAGAGCGTCTGTTGTACATCAACACTAGATACTGCTAATACCACTGTAGAGGTATAGTA
TATAATCCCTGCCCGGTGCAGTAACATGTAAACGGCGGCTGTATTATGACGGTCCAAAGG
TAGGAAAATCCTTGTCGGGTAATTATCGTCGTGCGTGAAAGTTGGTCCGACTCTTCACAT
GTCGTTTATCTAAAACTTTTTTAAATAGAATTATCTTTGAATATGAGGATCGAGATGGCC
CGACGGTTAGACCCTGAGCACCTTTACATCCCTTAAATCATAAACAGGATCAAATCTTCC
TTGAGCGACTCGACAGGCACTATAGATAGCGTGAAAGCTCTTTTGATTTCCATGAACGGA
GTTACATATTAGATTATCTTCGCTCCCATGGTCTGTAGTAAGTTAACATTAAAACGTATC
CAGTGTAAAGTTTTAACGTAATGCAGCTTAATCTTCTATGTTGTTATGTTAATCAAATAA
GTTTCATCGTTATTGATATTTCATTGACATGTTGATGACATAAATACTAACAAACCACCG
GTTTTGGATGGTATTACTTTTAACACCGCATAATATGCTAGAAAATACCATTCTGGTACG
ATATGAAGTGGTGTTACGAACCGGTTGACTGGTATGGAGTTATCTGGGTGTGAAAGTTCC
ATCAAACCGAAAGCCGCTTGTAAGAAGATTAATCCAATTAAGTATGATAGACATTTAGCA
TCCGTCATTAACATATGAGGATAAAAGGCAACTTTAAGCGCGGTATCTATACCTGCAGGG
TTACTAGAACCATTTAAATGTAAGTAGAAGATATGTAAAACTATTATAATACAACCTATA
AAAGGCAATATAAAATGTAATACAAAGAATCGTTTTAATGTTACATCAGATACGTAGTAT
CCTCCAAGTAGCCAAGGTACCAAATATGGTATTGGAGAAAGGAGGTTTGTAATCACTGTA
GCACCCCAGAAACTCATTTGTCCCCATGGTAGTACATATCCAAGGAAGGCAGTGGCTATA
GTAAGTAGATATAAAAACTAAACCAGACATCCAAGCGGTAGTTAAATAACTATAACTCCA
GTTATACAGTCCTCGAGTCATGTGAATTAAAATACACAAGAATACGAAAGAGGCAGTTGT
AGCATGCAACATCCTAAATTCCCATCCTGCTGCTACTTCTCTAACTAGATGTTGAACGCT
AGCAAATGCACAAGATGCTTCTGAAGTATATCTAAATGCTAGAGTGATACCTGTAATTAT
TTGGAGTACAAAGGTCATTGCAACTAAAAAACCAAAGTTATAAGATGAATTTAGATTTAG
AGCACACCGATAAAAGACAAGGTTTGCCCGGAATAGACTCATGGATATACTGAGTGTTCT
CGAAACCATGCTAACACAATAGAACTTGGATCCGGTAAACAAAGACATTCAAGATCTAAA
CCAGTAGTCCAACTCGTAGTATATACTCCCAAGAAAAAGCTTATAAATAATCCTGTCTCA
GAGAGTATCACTCCCAGTACGATGGTACTGATCATACTAGCATCTGAGTAGTAGTTTTCT
CTCGCTGTTAATACGAGTGATAACAGTAATCCATATTACGCCTAGAACATAACCGATGTG
GAATAACCTTAATGTAGTAGGATATTGAAATCCAACACTTTTAGCTGTCTTAAGCAGTCC
AGTGGGGTGGTGGTGTACAGCAATCATAAAGAGCTTGGTTGTCTGTATCTCATAACTGGA
GTCATATTCAGTATCCTAGGTACTATAATGTCTCTGTTTATTCGATTTGAGTTATACAGT
TCTGGATCGCGTATCATTTGTACAGAGACAATATCTACTTATAATGTGATAATAACAATA
CATGGTCTAGCTATGATCTTTATGTTCTTAATGCCGGCTTTGTACGGAGGATATGGTAAC
TTCTTTGTACCAATCTATATTGGGGGTTCGGAAGTCGTTTTCCCAAGAACTAACGCGATC
TCCTATTTCCTAGTACCATTAGTGAACTCTTTTGGTCTGATCCTAAGTACGCAGTGAGCT
AACTAGATACAAGGAACTTGACAAGCATTACTAGATTTATATAAACGACAAAGACATCAC
GATTTTATATCGGTTGGTACAGAATATCAAACCTAACACTAATTAACTGAGTTAAATAAT
ACAGGGTTGAACTGTGTAAATATCATTGTGTTATGGTTCTATCGCAAACCATTGAGATTA
CGAAGTTATGGTTTTGGGCTCGTGAGTGTCTCTCAATAACTAGCTGAGTGCTTGTACGAT
AATTATATCAATGCATTACCAATTAAGGTGTTTAGCATTTCCTATGCTCCTTAACATCAC
AGCTATCAATTTATATCGTACCAGAATGGTATTTTCTAGCATATTATGCGGTGTTAAAAG
TAATACCATCCAAAACCGGTGGTTTGTTAGTATTTATGTCATCAACATGTCAATGAAATA
TCAATAACGATGAAACTTATTTGATTAACATAACAACATAGAAGATTAAGCTGCATTACG
TTAAACTTTACACTGGATACGTTTTAATGTTAACTTACTACAGACCATGGGAGCGAAGAT
AATCTAATATGTAACTCCGTTCATGGAAATCAAAAGAGCTTTCACGCTATCTATAGTGCC
TGTCGAGTCGCTCAAGGAAGATTTGATCCTGTTTATGATTTAAGGGATGTAAAGGTGCTC
AGGGTCTAACCGTCGGGCCATCTCGATCCTCATATTCAAAGATAATTCTATTTAAAAAAG
TTTTAGATAAACGACATGTGAAGAGTCGGACCAACTTTCACGCACGACGATAATTACCCG
ACAAGGATTTTCCTACCTTTGGACCGTCATAATACAGCCGCCGTTTACATGTTACTGCAC
CGGGCAGGGATTATATACTATACCTCTACAGTGGTATTAGCAGTATCTAGTGTTGATGTA
CAACAGACGCTCTCCTTGTTCCACTACCTAATCATAATCTACTGTTCCAGATATTAAGGA
ATGTACGCAACATTTAACTACACAACGTTATGCCAAGAAGGATCCCAGATTACCCTGATT
ATCTTTGTTATATTAATACATGGTGTTCAATTGGTTCTATTTCCACAATAGTTATCATCT
TAACTATGCTCTGCTAACACAATAGAACTTGGATCCGGTAAACAAAGACATTCAAGATCT
AAACCAGTAGTCCAACTCGTAGTATATACTCCCCAGAAAAAGCTTATAAATAATCCTGTC
TCAGAGAGTATCACTCCCAGTACGATGGTACTGATCATACTAGCATCTGAGTAGTAGTTT
TCTCTCGCTGTTAATACGAGTGATAACAGTAATCCATATATTACGCCTAGAACATAACCG
ATGTGGAATAACCTTAATGTAGTAGGATATTGAAATCCAACACTTTTAGCTGTCTTAAGC
AGTCCAGTGGGGTGGTGGTGTACAGCAATCATAAAGAACTTGGTTGTCTGTATCTCATAA
CTGGAGTCATATTCAGTATCCTAGGTACTATAATGTCTCTGTTTATTCGATTTGAGTTAT
ACAGTTCTGGATCGCGTATCATTTTTACAGAGACAATATCTACTTATAATGTGATAATAA
CAATACATGGTCTAGCTATGATCTTTATGTTCTTAATGCCGGCTTTGTACGGAGGATATG
GTAACTTCTTTGTACCAATCTATATTGGGGGTTCGGAAGTCGTTTTCCCAAGAACTAACG
CGATCTCCTATTTCCTAGTACCATTAGGTTCTGTATTAGTTACTCAAAGTATCTGTTCAG
AATTCGGTAGTGGTTTAGGTTGGACAATGTACCCTCCATTAAGTACTAGTCTGATGGTGT
TAAATCCAGAGGCTACTGATTGGATAATTGGAGGTCTTGCTGTCTTAGGTATCAGTAGTA
TCCTTAGTTCTATTAACTTCCTTGGTACATGTGTCTTTATGGGATCTTGTGCAGGAGCTA
AAAACTATATCTTATATATTTGGTCTATTATCTTTACTGCTCTTATGTTAGTATTTACTC
TACCTATTCTTACTGGTGGATTAGTTATGATTCTATTAGATTTACATGTTAATACAGAAT
TCTATGATTCTATGTACTCAGGAGATAGTGTATTATATCAACATCTATTCTGGTTTTTCG
GACATCCAGAAGTATATATTCTAATCTTACCTGGTTTCGGTGTAATCTCCCAAACTCTAT
CTATGTATTCATGCAGAGCGGTCTTCGGTGGCCAATCTATGATTTTAGCAATGGGTTGCA
TCTCTATTCTAGGTTCCCTAGTGTGGGCACATCACATGATGACTGTCGGTCTAGAAGTTG
ATACACGTGCTTACTTCTCAGCTATGACAATTATGATTGCTATTCCTACAGGTACTAAAA
TCTTTAACTGGTTAGGTACCTATATGGCTAGTCATATAAGTACACGAACAGTGGACCTAT
GGGCTGCCCTTAGTTTCGTTCTTCTATTCACCCTTGGTGGTACAACAGGAGTAGTTATGG
GTAATGCAGGTATGGATATTGCACTACATGATACATACTATATTGTTGCACATTTCCATT
TTGTATTATCTCTTGGAGCTGTCTTAGCAACTATATGTGGATTTATCTTCTATAGTAAAG
ATATGTTCGGAGATACTGTCAATCTATTCCATGTAAATTCAGGTTCTTCACCTTACTTAG
GTGGG

Dataset_S9 (Neospora caninum nt and aa cytochrome sequences)

>Nc_coxI_nt
ATATTGAAATCCAACACTTTTAGCTGTCTTAAGCAGTCCAGTGGGGTGGTGGTGTACAGC
AATCATAAAGAACTTGGTTGTCTGTATCTCATAACTGGAGTCATATTCAGTATCCTAGGT
ACTATAATGTCTCTGTTTATTCGATTTGAGTTATACAGTTCTGGATCGCGTATCATTTGT
ACAGAGACAATATCTACTTATAATGTGATAATAACAATACATGGTCTAGCTATGATCTTT
ATGTTCTTAATGCCGGCTTTGTACGGAGGATATGGTAACTTCTTTGTACCAATCTATATT
GGGGGTTCGGAAGTCGTTTTCCCAAGAACTAACGCGATCTCCTATTTCCTAGTACCATTA
GGTTCTGTATTAGTTACTCAAAGTATCTGTTCAGAATTCGGTAGTGGTTTAGGTTGGACA
ATGTACCCTCCATTAAGTACTAGTCTGATGGTGTTAAATCCAGAGGCTACTGATTGGATA
ATTGGAGGTCTTGCTGT-CTTAGGTATCAGTAGTATCCTTAGTTCTATTAACTTCCTTGG
TACATGTGTCTTTATGGGATCTTGTGCAGGAGCTAAAAACTATATCTTATATATTTGGTC
TATTATCTTTACTGCTCTTATGTTAGTATTTACTCTACCTATTCTTACTGGTGGATTAGT
TATGATTCTATTAGATTTACATGTTAATACAGAATTCTATGATTCTATGTACTCAGGAGA
TAGTGTATTATATCAACATCTATTCTGGTTTTTCGGACATCCAGAAGTATATATTCTAAT
CTTACCTGGTTTCGGTGTAATCTCCCAAACTCTATCTATGTATTCATGCAGAGCGGTCTT
CGGTGGCCAATCTATGATTTTAGCAATGGGTTGCATCTCTATTCTAGGTTCCCTAGTGTG
GGCACATCACATGATGACTGTCGGTCTAGAAGTTGATACACGTGCTTACTTCTCAGCTAT
GACAATTATGATTGCTATTCCTACAGGTACTAAAATCTTTAACTGGTTAGGTACCTATAT
GGCTAGTCATATAAGTACACGAACAGTGGACCTATGGGCTGCCCTTA-GTTTCGTTCTTC
TATTCACCCTTGGTGGTACAACAGGAGTAGTTATGGGTAATGCAGGTATGGATATTGCAC
TACATGATACATACTATATTGTTGCACATTTCCATTTTGTATTATCTCTTGGAGCTGTCT
TAGCAACTATATGTGGATTTATCTTCTATAGTAAAGATATGTTCGGAGATACTGTCAATC
TATTCCATGTAAATTCAGGTTCTTCACCTTACTTAGGTATCTGGTTTGTTGTATTCTTGG
CTAGTATTATGTTAATCTTTCTACCTATGCATCTACTTGGATTTAATGTTATGCCAAGAA
GGATCCCAGATTACCCTGATTATCTTTGTTATATTAATACATGGTGTTCAATTGGTTCTA
TTTCCACAATAGTTATCATCTTAACTATGCTCTGCTAA
>Nc_coxIII_nt
ATGATTGCTGTACACCACCACCCCACTGGACTGCTTAAGACAGCTAAAAGTGTTGGATTT
CAATATCCTACTACATTAAGGTTATTCCACATCGGTTATGTTCTAGGCGTAATATATGGA
TTACTGTTATCACTCGTATTAACAGCGAGAGAAAACTACTACTCAGATGCTAGTATGATC
AGTACCATCGTACTGGGAGTGATACTCTCTGAGACAGGATTATTTATAAGCTTTTTCTGG
GGAGTATATACTACGAGTTGGACTACTGGTTTAGATCTTGAATGTCTTTGTTTACCGGAT
CCAAGTTCTATTGTGCTTTTCATGACCATCATGTTAAGTGCATTAAGTATAGTGGTGTCC
AGCGTATATTTGAAAAACCAACATTTGTATACAAGCTGTACGAATATCATGATATTCACT
TTGGTAGTCTCCTTCCTGATGTTAGTCTGTACGGAATACTTAGGTCTATCTATTTATATT
AACGATAATGGATTTGGTAATGGTCTATTTATACTTACTGGTATACATTTCAGTCATGTC
ATTGTTGGTGCTATCTTGGGATTCTTTAATCAGAGTATTTATAGCTCGCTGGTTACATAC
TTACCAACAAACTGTATAAGTTTGAGTAAATGCAAAGGTACATTATGTAAGATATTCTCA
GAACCATTTACAATTTTATATCTACATTTTGTCGAAGCAGTGTGGATAATGATCCACGTT
ACCTTCTATCTCTAA
>Nc_cob_nt
ATGGTTTCGAGAACACTCAGTATATCCATGAGTCTATTCCGGGCACACCTTGTCTTTTAT
CGGTGTGCTCTAAATCTAAATTCATCTTATAACTTTGGTTTTTTAGTTGCAATGACCTTT
GTACTCCAAATAATTACAGGTATCACTCTAGCATTTAGATATACTTCAGAAGCATCTTGT
GCATTTGCTAGCGTTCAACATCTAGTTAGAGAAGTAGCAGCAGGATGGGAATTTAGGATG
TTGCATGCTACAACTGCCTCTTTCGTATTCTTGTGTATTTTAATTCACATGACTCGAGGA
CTGTATAACTGGAGTTATAGTTATTTAACTACCGCTTGGATGTCTGGTTTAGTTTTATAT
CTACTTACTATAGCCACTGCCTTCCTTGGATATGTACTACCATGGGGACAAATGAGTTTC
TGGGGTGCTACAGTGATTACAAACCTCCTTTCTCCAATACCATATTTGGTACCTTGGCTA
CTTGGAGGATACTACGTATCTGATGTAACATTAAAACGATTCTTTGTATTACATTTTATA
TTGCCTTTTATAGGTTGTATTATAATAGTTTTACATATCTTCTACTTACATTTAAATGGT
TCTAGTAACCCTGCAGGTATAGATACCGCGCTTAAAGTTGCCTTTTATCCTCATATGTTA
ATGACGGATGCTAAATGTCTATCATACTTAATTGGATTAATCTTCTTACAAGCGGCTTTC
GGTTTGATGGAACTTTCACACCCAGATAACTCCATACCAGTCAACCGGTTCGTAACACCA
CTTCATATCGTACCAGAATGGTATTTTCTAGCATATTATGCGGTGTTAAAAGTAATACCA
TCCAAAACCGGTGGTTTGTTAGTATTTATGTCATCCCTTATTAATCTAGGTTTATTAGCA
GAGATTCGAGCTTTAAATACCCGAATGTTGATTCGTCAACAATTTATGACTCGAAATGTA
GTCAGTGGATGGGTTATTATTTGGGTATATAGTATGATCTTCTTGATTATTATAGGTAGT
GCTATTCCACAAGCGACTTACATCTTATATGGTAGACTAGCTACTATCTTATATCTTACT
ACCGGATTGGTACTATGCTTATACTAA

>Nc_coxI_prot
MLKSNTFSCLKQSSGVVVYSNHKELGCLYLITGVIFSILGTIMSLFIRFELYSSGSRIIC
TETISTYNVIITIHGLAMIFMFLMPALYGGYGNFFVPIYIGGSEVVFPRTNAISYFLVPL
GSVLVTQSICSEFGSGLGWTMYPPLSTSLMVLNPEATDWIIGGLAVLGISSILSSINFLG
TCVFMGSCAGAKNYILYIWSIIFTALMLVFTLPILTGGLVMILLDLHVNTEFYDSMYSGD
SVLYQHLFWFFGHPEVYILILPGFGVISQTLSMYSCRAVFGGQSMILAMGCISILGSLVW
AHHMMTVGLEVDTRAYFSAMTIMIAIPTGTKIFNWLGTYMASHISTRTVDLWAALSFVLL
FTLGGTTGVVMGNAGMDIALHDTYYIVAHFHFVLSLGAVLATICGFIFYSKDMFGDTVNL
FHVNSGSSPYLGIWFVVFLASIMLIFLPMHLLGFNVMPRRIPDYPDYLCYINTWCSIGSI
STIVIILTMLC*
>Nc_coxIII_prot
MIAVHHHPTGLLKTAKSVGFQYPTTLRLFHIGYVLGVIYGLLLSLVLTARENYYSDASMI
STIVLGVILSETGLFISFFWGVYTTSWTTGLDLECLCLPDPSSIVLFMTIMLSALSIVVS
SVYLKNQHLYTSCTNIMIFTLVVSFLMLVCTEYLGLSIYINDNGFGNGLFILTGIHFSHV
IVGAILGFFNQSIYSSLVTYLPTNCISLSKCKGTLCKIFSEPFTILYLHFVEAVWIMIHV
TFYL*
>Nc_cob_prot
MVSRTLSISMSLFRAHLVFYRCALNLNSSYNFGFLVAMTFVLQIITGITLAFRYTSEASC
AFASVQHLVREVAAGWEFRMLHATTASFVFLCILIHMTRGLYNWSYSYLTTAWMSGLVLY
LLTIATAFLGYVLPWGQMSFWGATVITNLLSPIPYLVPWLLGGYYVSDVTLKRFFVLHFI
LPFIGCIIIVLHIFYLHLNGSSNPAGIDTALKVAFYPHMLMTDAKCLSYLIGLIFLQAAF
GLMELSHPDNSIPVNRFVTPLHIVPEWYFLAYYAVLKVIPSKTGGLLVFMSSLINLGLLA
EIRALNTRMLIRQQFMTRNVVSGWVIIWVYSMIFLIIIGSAIPQATYILYGRLATILYLT
TGLVLCLY*
```
